# Phylogenomic analyses of the Austral podocarps (*Podocarpus*: Podocarpaceae) reveals unlikely hybrid ancestry of a New Zealand species

**DOI:** 10.64898/2026.02.25.708080

**Authors:** Raees Khan, Ed Biffin, John Conran, Robert Hill, Kor-jent van Dijk, Michelle Waycott

## Abstract

Hybridisation is ubiquitous amongst plants and has important evolutionary consequences ranging from the collapse of distinct lineages through to the generation of new species. Here, we develop a phylogenetic hypothesis for the Austral podocarps (*Podocarpus*), a monophyletic group of six species distributed in Tasmania, mainland Australia, New Zealand and New Caledonia, and identify a putative hybrid lineage. Using a targeted capture approach to generate DNA sequence data, we find discordance between nuclear and plastid derived phylogenetic estimates and in particular, the relationships of the New Zealand species *Podocarpus nivalis* and Australian *P. lawrencei* are significantly discordant. Species network analyses largely resolve this incongruence and indicate that *P. nivalis* is a hybrid lineage, with *P. laetus* (New Zealand) and *P. lawrencei* as parents. We hypothesise that *P. nivalis* has arisen following trans-Tasman dispersal of *P. lawrencei,* and shows eco-geographic divergence from *P. laetus,* which could facilitate reproductive isolation. We suggest that introgression from *P. laetus* to colonising *P. lawrencei* could significantly reduce founder effects while cold tolerance inherited from *P. lawrencei* has enabled *P. nivalis* to occupy alpine environments.

Our findings highlight the importance of reticulate evolution in Southern Hemisphere conifers and demonstrate the value of phylogenomic network approaches for resolving recent and complex radiations.

## Supplementary data 3 for "Phylogenomic analyses of the Austral podocarps (*Podocarpus*: Podocarpaceae) reveals unlikely hybrid ancestry of a New Zealand species": empirical_plastid.tree

```
((((((((((063_PNMS3:0.000064,064_PNMS4:0.000001):0.000018,124_PN_59:0.000164):0.000001,(070_MPN5:0.000001,142_MPN4:0.000110):0.000001):0.000001,((062_PNMS2:0.000001,139_MPN1:0.000001):0.000001,061_PNMS1:0.000001):0.000018):0.000157,((((((049_TCPO9:0.000021,054_TME04:0.000040):0.000001,060_TMR05:0.000019):0.000001,169_TCPO8:0.000019):0.000039,165_TNE08:0.000020):0.000002,159_TPL03:0.000060):0.000017,156_TMF06:0.000078):0.000137):0.000297,(((((013_TMP3:0.000023,021_VRK1:0.000017):0.000003,002_TMR02:0.000021):0.000001,146_VRK5:0.000001):0.000001,148_VRK14:0.000001):0.000001,(007_TNK25:0.000001,017_VEB2:0.000021):0.000040):0.000452):0.000030,((180_PLS4:0.000111,181_PLS5:0.000061):0.000001,178_PLN2:0.000064):0.000441):0.000180,(182_PNN1:0.000001,183_PNN2:0.000001):0.000674):0.000003,((((144_PTN1:0.000001,175_PAN3:0.000021):0.000001,(171_PTN4:0.000039,176_PAN4:0.000001):0.000001):0.000041,(172_PTS5:0.000001,174_PAN2:0.000040):0.000058):0.000105,127_PT_62:0.000115):0.0016000559999999999):0.00290468635,185_PSA0:0.00290468635);
```
