## Supplementary data 3 for "Phylogenomic analyses of the Austral podocarps (*Podocarpus*: Podocarpaceae) reveals unlikely hybrid ancestry of a New Zealand species": simulated_plastid_trees.tree (part 1 of 2)

```
((((172_PTS5:5.7488120681406496	(178_PLN2:4.0405483258057018	181_PLS5:4.0405483258057018):1.0895517423349477):0.1266989403502488	(((174_PAN2:4.4192775838879061	175_PAN3:4.4192775838879061):2.0375071274722645	(((144_PTN1:5.2810637625993104	176_PAN4:5.2810637625993104):1.0646091523629821	171_PTN4:4.7637889149622934):0.0569099340422569	127_PT_62:4.5333788490045501):1.0030138623556213):2.5844691594379792	180_PLS4:4.3191098707981501):0.4815571376927482):2.2931952509950899	((182_PNN1:4.3294590758884155	183_PNN2:4.3294590758884155):8.0530055621041434	(((139_MPN1:4.8731559856790367	(064_PNMS4:4.2842535376242044	((156_TMF06:4.5754912411556683	(159_TPL03:4.53033003680956	(((007_TNK25:4.3064038421346842	((021_VRK1:4.1885452043056217	017_VEB2:4.0188092043056214):0.1021429312748462	002_TMR02:8.8223001355804662):0.1733637065542164):0.6257438957622961	((013_TMP3:4.7238584424547909	148_VRK14:4.7238584424547909):0.2528881084953415	146_VRK5:4.8921585509501329):0.7292491869468474):0.1523252695389186	(049_TCPO9:4.152554257914062	169_TCPO8:4.1927622579140618):0.5422787495218367):0.2081050293736623):0.0481772043461072):0.7030212814684924	(165_TNE08:4.3479666314251055	(054_TME04:4.3215617712180485	060_TMR05:4.1812537712180484):0.4392208602070584):0.933561891199054):0.1709690150000443):0.3400224480548325):0.1789137155221067	(063_PNMS3:4.0655283115580332	062_PNMS2:4.0655283115580332):0.974185389643111):1.3754842931914713	(142_MPN4:4.2840967262645187	(061_PNMS1:4.2580383541218687	(124_PN_59:4.3955969699816571	070_MPN5:4.7260569699816575):0.4548133841402107):0.2558423721426505):0.9908412681280964):1.109874643599944):0.5135176214934294):2.9152967977477706	185_PSA0:4.4438910572337589);
(185_PSA0:6.3422517656000181	((((((((((148_VRK14:4.0544041305263852	013_TMP3:4.0544041305263852):0.9445585793383993	017_VEB2:4.213026709864784):0.2755180064523141	(002_TMR02:8.3926273123546533	146_VRK5:4.3926273123546524):0.7972654039624459):0.5015554462616806	(159_TPL03:4.1117758745759492	(007_TNK25:4.5373192321240996	021_VRK1:4.6949672321240996):0.3367046424518502):0.1281642880028296):0.2467340556517033	165_TNE08:4.4866742182304824):0.0199584399414742	(054_TME04:4.0562284771472141	049_TCPO9:4.0160204771472143):0.8632201810247428):0.4332769738242671	(156_TMF06:4.6778374040869135	(060_TMR05:4.0508818730839229	169_TCPO8:4.191189873083923):0.9024795310029902):0.2590562279093108):2.4526581969488421	(((180_PLS4:4.0961114611647877	172_PTS5:5.1709554611647874):0.2899273990419156	181_PLS5:4.8421708602067035):0.2434507492571227	(178_PLN2:5.0311261149951436	(((171_PTN4:4.2585255249353446	(176_PAN4:5.4527223543357177	144_PTN1:5.4527223543357177):0.3876871705996264):0.3224848557605381	127_PT_62:4.2936903806958826):2.0422014423725097	(175_PAN3:4.0208779608629168	174_PAN2:4.0208779608629168):3.2354058622054751):2.0408542919267512):0.0544954944686822):0.8866302194812403):0.2300389123912201	(183_PNN2:4.0323121648852576	182_PNN1:4.0323121648852576):7.5159665764510288):0.797768151176005	(142_MPN4:5.0034916095922766	(061_PNMS1:4.0050899899191963	(124_PN_59:4.325682560104319	(((070_MPN5:4.0821046331748541	139_MPN1:4.0821046331748541):0.3938403933248197	063_PNMS3:4.4635890264996743):0.179360780207765	(064_PNMS4:4.0351132001919767	062_PNMS2:4.2716372001919769):0.3713126065154622):0.0008367533968807):0.2717794298148766):1.2281856196730807):1.3449032829200143):5.3635928730877271);
(((180_PLS4:4.3190244214029843	((((174_PAN2:6.014661443301077	127_PT_62:5.0942694433010782):0.2192288524997499	(171_PTN4:5.013207102328411	(144_PTN1:4.4108387291350954	176_PAN4:4.4108387291350954):2.1842523731933161):0.5876111934724166):0.1640507964646408	175_PAN3:6.3979410922654676):2.2468770887167837	172_PTS5:4.9975181809822526):0.3963502404207312):2.4418498299584508	((183_PNN2:4.7702970502078115	182_PNN1:4.7702970502078115):6.7627599765435402	(((181_PLS5:4.3091450273412111	178_PLN2:4.3091450273412111):1.2688546998636374	(((((063_PNMS3:4.5233206833798594	((156_TMF06:4.1274925686415287	((169_TCPO8:4.2069213609099361	060_TMR05:4.066613360909936):0.1089361867954935	049_TCPO9:4.2756495477054299):0.2274670209360992):0.9772478798171378	((((007_TNK25:4.0494051968840612	((146_VRK5:4.0976670780193514	002_TMR02:8.0976670780193523):0.4417860330090083	021_VRK1:4.0078411110283598):0.1992120858557016):0.1314021027244184	017_VEB2:4.1687192996084796):0.490340887311184	(013_TMP3:4.6000163285235072	148_VRK14:4.6000163285235072):0.8449798583961567):0.5449568360275134	((054_TME04:4.6683206349383752	159_TPL03:4.2555046349383749):0.0685401769486567	165_TNE08:4.324044811887032):0.129812211060146):0.6538994255114892):0.347284234921193):0.0944524405472479	124_PN_59:4.2996691239271065):0.1634450837691393	(070_MPN5:4.7491039746538117	064_PNMS4:4.500223974653812):0.0444702330424338):0.4982903620806358	061_PNMS1:4.3690325697768824):0.2142816546561	142_MPN4:4.3535302244329817):0.572805502771866):0.0832349839761835	(139_MPN1:4.3217590171431288	062_PNMS2:4.3094030171431292):1.8404276940379025):0.5258343155703202):1.0299372246100824):0.8593992961668669	185_PSA0:2.0550055475283013);
((((172_PTS5:5.5886281442395216	(181_PLS5:4.4553819988362324	178_PLN2:4.4553819988362324):0.5145341454032893):0.7443003270734778	062_PNMS2:6.2028124713129991):1.6644319741965763	(((180_PLS4:4.0733838982719242	((174_PAN2:4.7712379461353587	175_PAN3:4.7712379461353587):2.0531027842015357	(127_PT_62:4.2295725574374892	((144_PTN1:4.3967476756783395	176_PAN4:4.3967476756783395):1.2228064769078202	171_PTN4:4.0376701525861591):0.4792224048513299):1.6743761728994055):1.9711871679350292):1.3269062026590668	((142_MPN4:4.030815653771616	061_PNMS1:4.2605996537716164):0.0491512741230142	(((((063_PNMS3:4.2533436285435933	064_PNMS4:4.0168196285435931):0.1448365327980754	070_MPN5:4.4105361613416676):0.1454084063588743	((((159_TPL03:4.1233566317527686	165_TNE08:4.1233566317527686):0.1698486139766777	156_TMF06:4.2901892457294473):0.0050042687934762	((169_TCPO8:4.1102224707165265	049_TCPO9:4.0700144707165267):0.0335634021957007	060_TMR05:4.0034778729122271):0.5672396416106957):0.3383854406632909	(((146_VRK5:5.205462641261188	(017_VEB2:4.1023053751561172	((148_VRK14:4.3946194877547251	013_TMP3:4.3946194877547251):0.4266626619646648	002_TMR02:8.7366941497193888):0.0669592254367281):0.4018092661050711):0.038833384481172	(021_VRK1:4.3773759263294316	007_TNK25:4.2197279263294316):0.3353080994129285):0.7216409363503566	054_TME04:4.9272449620927175):0.1221659930934963):0.8387136125143291):0.0804785927712948	124_PN_59:4.3059631604718378):0.473491524388025	139_MPN1:5.109914684859862):0.1226682430347671):1.1247911730363609):0.5093225929198572	(183_PNN2:4.3379816019240192	182_PNN1:4.3379816019240192):7.3737510919268292):1.012903751658728):1.8239991064437273	185_PSA0:3.1812475519533034);
(185_PSA0:2.0632936662077603	(((183_PNN2:5.0629913782962124	182_PNN1:5.0629913782962124):6.3475213036381994	(181_PLS5:4.8696400661413017	178_PLN2:4.8696400661413017):1.1948846157931103):0.0725419163091284	(((((064_PNMS4:4.3520846499795285	(063_PNMS3:4.3816385161781106	062_PNMS2:4.3816385161781106):0.2069701338014187):0.3020857107070194	169_TCPO8:6.235230360686546):0.1921264617860911	((139_MPN1:4.3272153593433389	070_MPN5:4.3272153593433389):0.1965307675520594	(156_TMF06:4.6628203222335607	(165_TNE08:4.1671241091324411	(002_TMR02:9.2122977633922911	((017_VEB2:4.4581362221041116	((148_VRK14:4.2442451236055074	013_TMP3:4.2442451236055074):0.9313258820957152	(007_TNK25:4.2020003865324052	021_VRK1:4.3596483865324052):0.1997226191688182):0.0685012164028893):0.0309639081238223	146_VRK5:5.1904481302279342):0.0218496331643569):0.4063343457401505):0.4987122131011182):0.7772738046618384):0.5714306955772407):0.7129181724722442	((061_PNMS1:4.1680227857839212	(124_PN_59:4.3950117878806907	(((049_TCPO9:4.021866657854579	054_TME04:4.0620746578545788):0.6460716284324168	159_TPL03:4.2953302862869949):0.1746666933399135	060_TMR05:4.7425049796269096):1.1748388082537822):0.3653829979032294):0.4882424874889105	142_MPN4:4.4264812732728309):0.2289977216720518):0.285306470615744	((180_PLS4:4.1076518222838976	(175_PAN3:4.704025110757077	174_PAN2:4.704025110757077):4.1257707115268198):0.0681215199839452	(172_PTS5:4.0604688417831474	((176_PAN4:4.2576336416681198	144_PTN1:4.2576336416681198):2.2057318652726772	(171_PTN4:4.5373741363753801	127_PT_62:4.2500541363753799):0.3441073705654172):2.1932153348423507):1.1901485004846959):0.960544123292784):0.5446171326829131):1.94762706796422);
(185_PSA0:2.5083976205570604	((182_PNN1:4.7122475290366923	183_PNN2:4.7122475290366923):6.8707468710524662	((180_PLS4:4.1420235040276694	(172_PTS5:5.1292071979413292	(((175_PAN3:4.1621209945572062	174_PAN2:4.1621209945572062):2.1528804418122562	171_PTN4:5.6819294363694635):0.3620250882184659	(127_PT_62:5.0097857836980886	(144_PTN1:5.1382183297289066	176_PAN4:5.1382183297289066):1.7407714539691821):0.7468487408898401):2.0994806733534004):0.0876603060863399):1.0309808583210172	((142_MPN4:4.5807606632173608	061_PNMS1:4.8105446632173603):0.3697404697568744	((181_PLS5:4.291333952557232	178_PLN2:4.291333952557232):1.2504687846445106	(((064_PNMS4:4.1616543418222314	063_PNMS3:4.3981783418222316):0.3911702698848881	((139_MPN1:4.1086646777891191	070_MPN5:4.1086646777891191):0.4864540520950248	062_PNMS2:4.5827627298841449):0.206585881822975):0.0755645770597745	(124_PN_59:4.3467379772563417	(((((017_VEB2:4.2548555971691897	(007_TNK25:4.044895313076351	(146_VRK5:4.4428242931959909	002_TMR02:8.44282429319599):0.2913310198803601):0.2220482840928387):0.2890644535107912	(148_VRK14:4.0975411728148856	013_TMP3:4.0975411728148856):1.2323148778650954):0.628789100465967	159_TPL03:4.4225491511459483):0.2301508427008164	049_TCPO9:5.0253079938467637):0.2432925720548083	((021_VRK1:5.1970838208711267	165_TNE08:4.2771878208711263):0.1537999659361856	((169_TCPO8:4.5929607521193576	156_TMF06:4.1771287521193576):0.0000979215418042	(060_TMR05:4.1317932165707845	054_TME04:4.2721012165707846):0.3209574570903773):0.2507451131461499):0.4650047790942607):0.700569411354769):0.2000712115105523):1.1654855484348488):0.0603623957724929):0.0269712293744508):0.6078700377404723):2.2927912204679015);
(185_PSA0:2.0347665430459729	((183_PNN2:6.5883033545117478	182_PNN1:6.5883033545117478):5.0227140212671486	(((((((165_TNE08:4.6184580791832373	(049_TCPO9:4.872227117469734	(159_TPL03:4.3853499472469828	(((156_TMF06:4.1701332404473348	(169_TCPO8:4.1766124718079514	060_TMR05:4.0363044718079513):0.4093527686393832):0.1279119064140111	((013_TMP3:4.273242546072737	148_VRK14:4.273242546072737):0.4942480648656575	002_TMR02:8.6829026109383936):1.0696665359229511):0.0174345123223721	054_TME04:4.7313116591837172):0.0668542880632654):0.114269170222752):0.1188389617135025):0.7287007891051227	070_MPN5:4.4277948682883599):0.320000621230595	063_PNMS3:4.7354394895189547):0.4530289159587852	(061_PNMS1:4.1658816471320081	124_PN_59:4.7582536471320083):0.1121107583457318):0.3095392006983682	(((139_MPN1:4.2286035293034585	062_PNMS2:4.2162475293034589):0.2804903209684253	064_PNMS4:4.2602138502718851):0.0731752840094989	(017_VEB2:4.8270524189751134	(146_VRK5:4.9525325400278435	(007_TNK25:4.0658963765612626	021_VRK1:4.2235443765612626):0.1973761634665809):0.5758678789472702):1.4247407153062697):0.9280944718947255):0.3902993602210272	172_PTS5:6.0184229663971349):0.1297038468969378	(((((((176_PAN4:5.6763158111496042	144_PTN1:5.6763158111496042):1.1832970831685929	174_PAN2:5.9108008943181956):0.005503574088865	(127_PT_62:4.016034673899302	171_PTN4:4.3033546738993023):0.9798777945077592):0.1658061958314534	175_PAN3:6.0821106642385141):2.6469713353087498	180_PLS4:4.0069379995472643):0.4775780033456385	(178_PLN2:4.3350544785930643	181_PLS5:4.3350544785930643):0.6055935242998389):0.4633093508914785	142_MPN4:4.7522933537843812):0.1254574595096918):0.735614562484823):1.7911371672670766);
(185_PSA0:4.5445718438970673	((182_PNN1:5.5427675582658695	183_PNN2:5.5427675582658695):6.9089501846347998	(((142_MPN4:4.0799518533399874	061_PNMS1:4.3097358533399879):1.0021871484600635	(((((((156_TMF06:4.7465211198276442	(054_TME04:4.9416277962169799	((159_TPL03:4.3240218219314608	060_TMR05:4.596529821931461):0.0690395694404025	165_TNE08:4.3930613913718632):0.1357504048451161):0.2207253236106639):0.6608633283902958	139_MPN1:4.4910364482179377):0.2617760256966246	((062_PNMS2:4.0530782089641617	063_PNMS3:4.0530782089641617):0.3933916060808023	070_MPN5:4.4588258150449631):0.2939866588695993):0.0202658843045481	(((017_VEB2:4.2351615927171542	002_TMR02:8.9365095927171527):0.2605903352580662	(148_VRK14:5.2259488683357	((146_VRK5:4.6999541218745939	013_TMP3:4.784542121874594):0.0959468200377328	(007_TNK25:4.0869918964033261	021_VRK1:4.2446398964033261):0.0196490455090006):0.345459926423373):0.0557390596395211):1.857695903916017	124_PN_59:4.3534638318912373):0.0891545263278739):0.2309246767224741	(049_TCPO9:4.0858786787189754	169_TCPO8:4.1260866787189752):2.2100963562226106):0.1354133348160615	064_PNMS4:4.8905363697576467):0.8123064666787803	(180_PLS4:4.5442117735652676	181_PLS5:5.0003437735652678):0.4504270628711603):0.2830321653636239):0.129794656206336	(178_PLN2:4.9088482759421135	(172_PTS5:4.6196830546078642	((174_PAN2:5.3331238656150788	175_PAN3:5.3331238656150788):0.4541853664493519	(171_PTN4:4.669030570750957	(127_PT_62:4.0013409193677534	(144_PTN1:4.5582640735714337	176_PAN4:4.5582640735714337):1.3122808457963198):0.3803696513832028):0.485206661313474):2.4796738225434338):0.907877221334249):0.9547493820642741):1.2421320848942818):3.460242100996398);
(185_PSA0:7.1109466925850127	((((061_PNMS1:5.0600683313637393	181_PLS5:5.48194833136374):0.3835578971976693	((172_PTS5:5.4543407606158425	178_PLN2:4.835628760615843):0.3396973171580175	(((174_PAN2:4.1209472930218825	175_PAN3:4.1209472930218825):2.1416181603175493	(((176_PAN4:4.5720953585510413	144_PTN1:4.5720953585510413):1.0823044627977925	171_PTN4:4.0725158213488344):0.4500440019568781	127_PT_62:4.2352398233057116):1.1069336300337203):2.6022342371225609	180_PLS4:4.1426556904619938):0.5765383873118666):0.6901801507875485):0.205940674829388	(183_PNN2:5.3222655769527671	182_PNN1:5.3222655769527671):6.0951693264380289):0.0017245845387377	((070_MPN5:5.3398782113031933	(((064_PNMS4:4.3920541175117735	((((165_TNE08:4.2008553027446069	(((148_VRK14:4.0928675867524698	013_TMP3:4.0928675867524698):0.7535365130785443	(021_VRK1:4.222170322317182	007_TNK25:4.064522322317182):0.0080337775138322):0.3566596226788605	017_VEB2:4.4171277225098748):0.5338875802347334):0.143397221432537	(146_VRK5:4.5797486737791697	002_TMR02:8.5797486737791679):1.2160118503979749):0.3271517313111566	((156_TMF06:4.0285557375528782	((169_TCPO8:4.3506606265479899	060_TMR05:4.2103526265479907):0.0810946155517389	054_TME04:4.4317552420997295):0.0126324954531483):0.092397437902416	049_TCPO9:4.4965771754552941):0.5474350800330078):0.0298216012112105	159_TPL03:4.7012258566995104):0.8590722608122622):0.0057219436098187	124_PN_59:4.3161960611215928):0.0048222068761743	139_MPN1:4.6514782679977662):0.6883999433054266):0.0701662733090348	(142_MPN4:4.2216872633951477	(063_PNMS3:4.0505968398562926	062_PNMS2:4.0505968398562926):1.3113504235388556):0.03574122121708):1.1640790033173056):7.0591752046554781);
(185_PSA0:2.4252190573423382	(((((171_PTN4:5.583267175345874	(174_PAN2:5.8754003017801431	((176_PAN4:4.5548902689204027	144_PTN1:4.5548902689204027):1.6927719039300497	127_PT_62:4.3784581728504524):0.576550128929691):0.3409388735657307):0.5577541028905361	175_PAN3:6.7740932782364096):1.0043769680993897	172_PTS5:4.1311702463357998):1.9820488082033942	(((124_PN_59:4.4290147270868703	(((156_TMF06:4.2465548349392002	((017_VEB2:4.1146796609351899	002_TMR02:8.8160276609351893):0.0877248370646248	(007_TNK25:4.1238597325228135	((013_TMP3:4.5677272499910622	148_VRK14:4.5677272499910622):0.2168405472965627	146_VRK5:4.6999797972876243):0.113139935235189):0.0906327654770014):0.7973263369393863):0.0391477047184329	159_TPL03:4.2887185396576335):0.5761054709857488	(165_TNE08:4.5123911707253672	021_VRK1:5.4322871707253677):0.3524328399180147):0.8140147164434879):0.9802992411866712	((061_PNMS1:4.5697925406862741	((139_MPN1:4.1367169811139437	070_MPN5:4.1367169811139437):0.1965419834439426	064_PNMS4:4.084378964557887):1.1593655761283865):0.2249120800563667	(062_PNMS2:4.7887576599224033	(063_PNMS3:4.52402889135079	((060_TMR05:4.2460791514553575	(054_TME04:4.106062665671967	049_TCPO9:4.0658546656719672):0.2803244857833899):0.128700718884958	169_TCPO8:4.5150878703403157):1.3534770210104747):0.2647287685716128):0.9164229608202373):0.0222373475309016):0.014922194082511	142_MPN4:4.602080162356053):0.2407628921831415):1.1521813607549742	((183_PNN2:4.767632566381268	182_PNN1:4.767632566381268):6.7951462067070345	(181_PLS5:5.1763792766414731	(178_PLN2:4.9409461378239063	180_PLS4:4.4848141378239061):0.2354331388175672):1.0404114964468285):0.4298976422058661):1.79993064204817);
((183_PNN2:4.5994452978870202	182_PNN1:4.5994452978870202):10.2326443320015166	(185_PSA0:2.7848955945733751	((172_PTS5:6.1253291428867778	(((139_MPN1:4.4212756637945159	156_TMF06:5.3376236637945169):0.6253764883878513	070_MPN5:5.0466521521823671):0.1590610744820767	(062_PNMS2:4.1558692451669392	063_PNMS3:4.1558692451669392):1.0374879814975047):0.8018559162223351):0.2431185946935539	((181_PLS5:4.9681943476346131	(((174_PAN2:4.0104194398850259	175_PAN3:4.0104194398850259):2.5858311529428604	((171_PTN4:4.2280776106652871	(176_PAN4:5.5102292057754276	144_PTN1:5.5102292057754276):0.2997324048898589):0.8182043532290004	127_PT_62:4.7589619638942864):0.9168966289335999):2.2496805167392355	180_PLS4:4.1237871095671226):0.3882752380674895):0.7693047820426833	(((((((((((002_TMR02:8.2676677239226262	146_VRK5:4.2676677239226262):0.5780302013726226	(148_VRK14:4.6197662625612468	013_TMP3:4.6197662625612468):0.3105196627340019):0.5750545510358698	(017_VEB2:4.5076720533311203	021_VRK1:4.6774080533311206):0.2117324229999975):0.7107176843610182	(165_TNE08:4.2374887278024547	159_TPL03:4.2374887278024547):0.442473432889682):0.1887393422816037	007_TNK25:5.6309495029737402):0.0165325736697107	(054_TME04:4.3383774769173113	(049_TCPO9:4.1757517308277778	169_TCPO8:4.2159597308277776):0.122417746089534):0.9596725997261397):0.2024291759441634	060_TMR05:5.3601712525876151):0.4575124989267532	064_PNMS4:4.376931751514368):0.4000602090411818	061_PNMS1:4.1030399605555496):0.6850716119081475	(142_MPN4:4.2553294804155168	124_PN_59:5.0774854804155174):0.3029980920481803):0.2698789288368929	178_PLN2:5.4798705013005904):0.2576286283767057):0.0122366079030373):3.0565598569930419):0.6798060353151634);
(185_PSA0:2.1771922988114687	(((((181_PLS5:4.5640652078275163	178_PLN2:4.5640652078275163):0.738513495764568	180_PLS4:4.8464467035920844):0.429882500315825	((((((((((013_TMP3:4.9843847774959524	007_TNK25:4.2105367774959523):0.1357059921907915	148_VRK14:5.1200907696867439):0.1043204846004357	(021_VRK1:4.0213526690507981	(002_TMR02:8.284288475986747	146_VRK5:4.2842884759867461):0.268676193064052):0.5868585852363808):0.0628886203805935	017_VEB2:4.5013638746677724):1.1632689352184045	(((054_TME04:4.4434016260446603	060_TMR05:4.3030936260446602):0.3100072096971485	((169_TCPO8:4.2186652249074816	049_TCPO9:4.1784572249074818):0.3544564939984695	156_TMF06:4.1572897189059503):0.1802871168358581):0.0823005776662333	(159_TPL03:4.2877303169066199	165_TNE08:4.2877303169066199):0.1351630965014227):0.4915793964781349):0.7524640918619152	070_MPN5:4.7475729017480912):0.0103515375355641	124_PN_59:4.4274644392836562):0.4307967469406271	((062_PNMS2:4.4657013310082201	064_PNMS4:4.2291773310082199):0.3321822222333561	(063_PNMS3:4.369626438391097	139_MPN1:4.3819824383910957):0.4282571148504797):0.3784816329827069):0.0003383110552033	142_MPN4:4.0364434972794871):0.1631325271713886	061_PNMS1:4.429360024450876):0.8812211794570339):0.6897224513507419	(182_PNN1:5.0511792529080708	183_PNN2:5.0511792529080708):6.7169924023505807):1.5013381400849799	(172_PTS5:4.0321897011214975	(((144_PTN1:6.6405791476135825	(174_PAN2:5.0465758818753068	175_PAN3:5.0465758818753068):0.6451912657382739):0.0391698228848447	127_PT_62:4.8105449704984267):0.4530842611623093	(176_PAN4:6.1937649511216284	171_PTN4:4.6118809511216279):0.9390682805391073):1.495468469460763):4.5100440942221338):0.2750705034678376);
(185_PSA0:2.7816875659842144	((183_PNN2:4.2203633277848542	182_PNN1:4.2203633277848542):7.4995950021020663	((142_MPN4:4.8504934474560386	180_PLS4:5.0460254474560386):0.0227981260386102	(((181_PLS5:4.5999298631278309	178_PLN2:4.5999298631278309):0.244277942063028	(((174_PAN2:4.081586129791603	175_PAN3:4.081586129791603):1.6212759805728949	(127_PT_62:4.2034458732746733	(171_PTN4:4.202686827440643	(144_PTN1:4.5503956018855396	176_PAN4:4.5503956018855396):1.2341752255551035):0.2880790458340308):0.5790242370898245):2.3889674831253522	172_PTS5:4.4445295934898503):1.0183902117010086):0.586952523617146	(((((159_TPL03:4.6824581092962578	(054_TME04:4.7454388346284944	(013_TMP3:5.7171355542382507	165_TNE08:4.1810395542382492):0.1515832803902435):0.3498352746677649):0.2405013959783362	((((049_TCPO9:4.2095440754445184	(169_TCPO8:4.2341578023831454	060_TMR05:4.0938498023831453):0.0155942730613724):0.5234042938854178	(017_VEB2:4.1883742048672543	007_TNK25:4.2004622048672546):0.922126164462681):0.4453017990201646	156_TMF06:4.8026261683501001):0.007972455388236	((148_VRK14:4.7908421236621299	021_VRK1:4.1746421236621298):0.4570416037919568	(146_VRK5:4.7592535711886201	002_TMR02:8.7592535711886192):0.4040421562654668):1.1018268962842495):0.1093448815362582):0.6286461514418603	124_PN_59:4.3017816567164537):0.6117605899076741	(061_PNMS1:4.2301912454120343	070_MPN5:5.153023245412033):0.0909790012120942):0.324452844521837	((063_PNMS3:4.0030007178926557	062_PNMS2:4.0030007178926557):0.4418083323826982	(139_MPN1:4.2839346888398424	064_PNMS4:4.0350546888398426):0.1732303614355116):1.111290040870611):0.3636572376620399):0.0937952446866436):0.8490147563922715):2.4291172360972944);
(185_PSA0:3.7590593871744407	((142_MPN4:5.4429276433884333	((((((176_PAN4:4.0427325514487196	144_PTN1:4.0427325514487196):2.2151140924311146	(127_PT_62:4.1114797329644004	171_PTN4:4.3987997329644006):0.277162910915434):0.9318088365855317	(175_PAN3:4.5532836628669733	174_PAN2:4.5532836628669733):1.6875598175983921):1.5139302810393898	172_PTS5:4.1074737615047558):1.630068120246797	((181_PLS5:4.6963455048728608	178_PLN2:4.6963455048728608):0.2838315740219716	180_PLS4:4.524045078894833):0.1386528028567202):0.9055220000260465	((((070_MPN5:4.4103560224996441	062_PNMS2:4.3980000224996445):0.3281034676388225	((064_PNMS4:4.1009439598805084	063_PNMS3:4.3374679598805086):0.0689577081999358	139_MPN1:4.4187816680804444):0.3196778220580226):0.1315359587388855	(((((054_TME04:4.0247312616982507	169_TCPO8:4.0247312616982507):0.7783808957459866	(017_VEB2:4.2703073053953178	(148_VRK14:4.9708931237098195	(007_TNK25:4.112230795886064	((021_VRK1:4.0706426415959633	(002_TMR02:8.2345843313413081	146_VRK5:4.2345843313413072):0.3676703102546562):0.1197690579039917	013_TMP3:4.8066116994999559):0.079467096386108):0.084814327823755):0.085350181685499):0.8701488520489202):0.6204624242006119	159_TPL03:5.0107585816448497):0.3805832443223498	(165_TNE08:4.3114513043532225	(156_TMF06:4.1672605733185319	(049_TCPO9:4.4832762266305277	060_TMR05:4.3831762266305274):0.0596083466880047):0.1411747310346908):1.0798905216139765):0.374400026765035	124_PN_59:4.5159178527322341):0.0236175961451182):0.1087218570687559	061_PNMS1:4.0558853059461084):1.5465865758314912):0.070239761610834):0.1009532016754878	(182_PNN1:6.4066690767210934	183_PNN2:6.4066690767210934):5.1348637683428278):3.5849145421105195);
(((((((171_PTN4:4.9207429298951988	(176_PAN4:4.0116403214506544	144_PTN1:4.0116403214506544):2.4909866084445444):2.287883047877509	172_PTS5:4.1943979777727076):0.1604750759445807	(127_PT_62:4.7628703941179511	(175_PAN3:4.2837292383579149	174_PAN2:4.2837292383579149):1.3995331557600361):2.3189106595993372):1.5219826018978444	((181_PLS5:4.9244067973186896	178_PLN2:4.9244067973186896):0.0046879263193269	180_PLS4:4.4729627236380161):0.3290489319771163):0.8635055250936453	(((142_MPN4:4.0252371132776483	(061_PNMS1:4.0650113377960642	((156_TMF06:5.2277334458696805	159_TPL03:5.2307494458696802):0.0994047955344688	(060_TMR05:4.2486907157123328	(054_TME04:4.0446195182102613	049_TCPO9:4.0044115182102615):0.3443791975020717):1.3539715256918163):0.5770530963919147):0.1900097754815843):0.4864650546811204	124_PN_59:5.3338581679587698):0.2806364693100553	(((169_TCPO8:4.7080296069159386	165_TNE08:4.2952136069159383):0.5090483601537584	(007_TNK25:5.333652818087554	((146_VRK5:4.5657214687866121	002_TMR02:8.5657214687866112):0.4589466726204944	(017_VEB2:4.1651227892448537	((013_TMP3:4.1580167332230236	148_VRK14:4.1580167332230236):0.6079192533012724	021_VRK1:4.1497359865242958):0.1851228027205582):0.1581973521622525):0.9982446766804471):0.2328571489821432):1.0218920344659816	((139_MPN1:4.4262336013951993	064_PNMS4:4.1773536013951995):0.0194170116063452	((070_MPN5:4.2330077628175946	063_PNMS3:4.220651762817595):0.0217701007325893	062_PNMS2:4.2424218635501845):0.1908727494513602):0.4611393885341341):1.0381646357331458):0.6776465434399538):0.0507914382659954	(183_PNN2:4.9699623060080302	182_PNN1:4.9699623060080302):6.5484663129667426):5.3246958489870666	185_PSA0:5.4757364679618403);
(185_PSA0:5.0891328439201642	(((182_PNN1:4.1359472481343049	183_PNN2:4.1359472481343049):7.695829780342323	(180_PLS4:4.0758509252935617	(((((176_PAN4:4.487817971464179	144_PTN1:4.487817971464179):1.6513278918047323	171_PTN4:4.5572618632689119):0.5071441732871196	(175_PAN3:4.424357961628008	174_PAN2:4.424357961628008):1.2731200749280231):1.2805876345773237	127_PT_62:6.0576736711333545):1.5440124090177811	172_PTS5:4.8747780801511365):0.2759168451424257):1.9538061031830665):1.2706444285168685	(((061_PNMS1:4.7681603838811526	142_MPN4:4.5383763838811531):0.2143972289698379	181_PLS5:5.404437612850991):0.4022993599030146	((((062_PNMS2:5.0247180227629062	(124_PN_59:4.6430495435445591	(063_PNMS3:4.4514407996076164	064_PNMS4:4.2149167996076171):0.5097127439369427):0.0635644792183472):0.0264834405838489	(139_MPN1:4.4560455128097782	070_MPN5:4.4560455128097782):0.6075119505369773):0.2737905468991972	((((021_VRK1:4.4025341198148871	017_VEB2:4.2327981198148867):0.5088568155598984	((013_TMP3:4.2541364581276628	148_VRK14:4.2541364581276628):0.6452340340700565	(002_TMR02:8.407150033684383	146_VRK5:4.407150033684383):0.4076324585133362):0.6282204431770659):0.1947890870932371	007_TNK25:4.9485320224680232):1.0925990550729083	((((156_TMF06:4.1828391387666697	169_TCPO8:4.5986711387666697):0.1049010191583698	159_TPL03:4.2907561579250393):0.0395178435248815	(054_TME04:4.5392832860289714	060_TMR05:4.3989752860289713):0.2038067154209496):0.3203995783281527	(165_TNE08:4.6307224572767538	049_TCPO9:5.0033304572767534):0.0199511225013203):0.6282094977628564):0.9778289327050225):0.9026199689785983	178_PLN2:5.7390159792245505):0.0677209935294546):1.9496964842394913):3.3540993869266673);
(185_PSA0:3.2006431197319412	((181_PLS5:5.7027739570372198	(142_MPN4:4.9695179155716351	((((((049_TCPO9:5.4589230853267221	((021_VRK1:4.7097799169033499	148_VRK14:5.3259799169033499):0.0808300508810552	(017_VEB2:4.4581261501594174	((007_TNK25:4.0336720682115983	013_TMP3:4.8075200682115984):0.1483165470053968	146_VRK5:4.8712486152169951):0.2882255349424229):0.1627478176249875):1.2156011175423174):0.2576205236794835	139_MPN1:4.4245716090062057):0.0654586631300524	(((062_PNMS2:4.2506373086193534	063_PNMS3:4.2506373086193534):0.1252175531804511	064_PNMS4:4.1393308617998041):0.0943325493335507	((002_TMR02:9.5497931508437048	159_TPL03:4.0982851508437026):0.0196978967232763	165_TNE08:4.1179830475669785):1.2839243635663757):0.0074868610029033):0.5601127443209362	124_PN_59:4.7196830164571937):0.441063683140129	(061_PNMS1:4.16991822884032	(((169_TCPO8:4.5187907337850319	(054_TME04:4.4616578330426702	156_TMF06:4.0458258330426702):0.0571329007423619):0.1078520389007392	060_TMR05:4.4863347726857707):1.4242336642614382	070_MPN5:4.7186964369472095):0.3740537918931104):0.3984564707570035):0.4669361375589207	((172_PTS5:5.6879593023776245	(180_PLS4:4.5083686445311972	178_PLN2:4.9645006445311974):0.1047466578464274):0.2055929604207009	(((176_PAN4:5.6311353851814685	171_PTN4:4.049251385181468):1.5788298242287793	(175_PAN3:4.5107295651584094	174_PAN2:4.5107295651584094):1.7504236442518377):0.801140569402035	(144_PTN1:6.0841468345692666	127_PT_62:4.2149428345692659):1.9269589442430171):2.4785584839860437):0.1823505743579184):0.1639910784153899):0.0815920414655854):0.5824227173237004	(183_PNN2:4.3679818037091174	182_PNN1:4.3679818037091174):7.2632028706518028):2.936846445371021);
(185_PSA0:2.1369703611595621	((180_PLS4:6.3188713066151898	(142_MPN4:4.4565427858536255	((124_PN_59:4.4024725585549414	(063_PNMS3:4.5379116030780082	(064_PNMS4:4.0135287750524586	062_PNMS2:4.2500527750524588):0.287858828025549):0.1826649554769338):0.3367604316296672	((139_MPN1:4.4710847448273459	070_MPN5:4.4710847448273459):0.3005948633955371	((049_TCPO9:4.4095739148776119	054_TME04:4.4497819148776117):0.5371552926104285	(017_VEB2:5.2907363929779461	((169_TCPO8:4.2315646311988093	060_TMR05:4.0912566311988092):0.7175351504058607	(((148_VRK14:4.0159494255006267	013_TMP3:4.0159494255006267):1.6546402462443328	(165_TNE08:4.0856019886563253	((146_VRK5:4.3386507295311141	002_TMR02:8.3386507295311141):0.4578662943127924	007_TNK25:4.107257023843907):0.7405929648124188):0.048891683088634):0.3576234530587434	(156_TMF06:4.3006456776182649	(159_TPL03:4.0840498296025931	021_VRK1:5.0039458296025936):0.2196118480156714):0.1884554471854378):0.0441666568009668):0.004292611373277):0.0335448145100935):1.1169224007348428):0.2980133819617258):0.5394657956690165):1.6667965207615638):0.2781986891058796	((183_PNN2:4.9883305109208154	182_PNN1:4.9883305109208154):6.8272310452330034	(061_PNMS1:5.5243138569718502	(((((127_PT_62:4.895565044761387	(174_PAN2:5.4829316053234258	175_PAN3:5.4829316053234258):0.3330254394379603):2.2810692000885235	172_PTS5:4.4497262448499102):1.009600565146745	178_PLN2:4.8406148099966559):0.4667129131659625	181_PLS5:5.3073277231626186):0.1707675740065685	(171_PTN4:4.2816735498172296	(144_PTN1:5.4641455516886355	176_PAN4:5.4641455516886355):0.3994119981285939):4.8293617473519568):0.4680985598026642):0.5233796991819684):0.5836284395672497):1.1051683654384936);
(185_PSA0:3.1980104375431839	(((061_PNMS1:4.9718306708081554	((070_MPN5:4.8671437024975059	(((064_PNMS4:4.1849722862054142	(063_PNMS3:4.399108483719874	062_PNMS2:4.399108483719874):0.0223878024855407):0.2446628009480929	124_PN_59:4.3480550871535071):0.0973375242073857	139_MPN1:4.775852611360893):0.0912910911366133):1.0111405768613966	(142_MPN4:4.2344452316037842	((060_TMR05:4.3444209229350879	054_TME04:4.4847289229350871):1.6309379576322451	(((((017_VEB2:4.0469650130750532	021_VRK1:4.2167010130750535):0.8726360560039559	007_TNK25:4.9316890690790087):0.1973393711194908	156_TMF06:4.3637644401984996):0.0838002989556297	(((002_TMR02:8.3040029059920055	146_VRK5:4.3040029059920055):0.5264356135310252	(148_VRK14:4.2253912233428323	013_TMP3:4.2253912233428323):0.6896352961801978):0.8374853426065031	159_TPL03:4.2164158621295327):0.2341648770245958):0.3613981720867727	(165_TNE08:4.3589370776405492	(169_TCPO8:4.3631259919035497	049_TCPO9:4.3229179919035499):0.4086270857370012):0.4530418336003516):0.8908719693264298):0.603574351036453):0.4912230477551178):0.0163783914492527):0.6784653705730727	(182_PNN1:4.4453744411515945	183_PNN2:4.4453744411515945):6.9727896002296337):1.3640475276898598	((((172_PTS5:4.1799029127899567	(((175_PAN3:4.0451369107899904	174_PAN2:4.0451369107899904):1.9682354877708987	176_PAN4:6.9621843985608907):0.2885550138741192	171_PTN4:5.6688554124350103):1.5252755003549481):0.9471296667432698	(144_PTN1:5.9706616411318247	127_PT_62:4.101457641131824):3.7524829384014025):0.4582278907378942	(178_PLN2:4.1576686449308777	181_PLS5:4.1576686449308777):0.8088798253402428):1.4657622547645912	180_PLS4:5.9761787250357123):1.0039128440353753):1.7831868684720964);
(185_PSA0:3.7235701447152474	(((((156_TMF06:5.545191518024799	063_PNMS3:4.6164875180247993):0.4035629742073433	061_PNMS1:4.1095744922321433):0.2746958858621905	((((060_TMR05:5.0189529479193009	((169_TCPO8:4.5079070446983271	(054_TME04:4.2790933400656144	049_TCPO9:4.2388853400656146):0.2288137046327133):0.3173389137662135	165_TNE08:4.4124299584645401):0.3340149894547608):0.0588156239483264	(159_TPL03:4.2416235632896564	(((146_VRK5:4.9507512512016207	021_VRK1:4.4191392512016208):0.2821807842545245	017_VEB2:4.5315840354561452):0.2047495672634013	((148_VRK14:4.9551014213842013	(007_TNK25:4.1297142835388856	002_TMR02:8.8189742835388856):0.0515391378453157):0.008988768797159	013_TMP3:4.9640901901813601):0.5581794125381867):0.25544996057011):0.5636370085779712):0.9890165906089047	064_PNMS4:4.6260331624765323):0.2359054179148148	124_PN_59:4.7803585803913462):0.1962837977029859):1.312291593478375	(183_PNN2:8.0152355144659531	182_PNN1:8.0152355144659531):3.4491944571067554):0.1404156939985091	(((178_PLN2:4.8915746437678589	(172_PTS5:5.4514068508983327	181_PLS5:4.8326948508983332):0.0588797928695257):0.5221289087626333	(142_MPN4:4.009308054671183	(062_PNMS2:4.7504462823423319	(139_MPN1:4.1731650277450036	070_MPN5:4.1731650277450036):0.5896372545973281):0.3991217723288508):0.7527314978593087):0.2204631798188463	(180_PLS4:4.6378228182077699	((175_PAN3:4.7799443833317836	174_PAN2:4.7799443833317836):1.0216520993181595	((171_PTN4:4.3739062033673708	127_PT_62:4.0865862033673706):0.5173097280352807	(144_PTN1:4.1126055832190227	176_PAN4:4.1126055832190227):2.3604943481836287):0.2773085512472922):3.5583703355578264):0.540211914141568):0.6246909332218792):3.4861124791440301);
(((180_PLS4:5.2415231802418196	((172_PTS5:4.9707857033301304	((((144_PTN1:5.2891188844532486	176_PAN4:5.2891188844532486):1.0472701353648692	171_PTN4:4.7545050198181187):0.182352533886871	127_PT_62:4.6495375537049881):0.1849234988707866	(175_PAN3:4.5874609361041134	174_PAN2:4.5874609361041134):1.1673921164716621):2.8632326507543548):0.5238719283849091	(178_PLN2:4.8375669909530137	181_PLS5:4.8375669909530137):0.038378640762026):0.8217095485267798):0.0964369012109402	(((070_MPN5:4.6323544567040891	124_PN_59:4.3018944567040887):0.5756355763467793	(139_MPN1:4.3389308117124914	(063_PNMS3:4.1034911846062361	062_PNMS2:4.1034911846062361):0.2230836271062553):0.8690592213383767):1.00517385571202	(((((021_VRK1:4.7871964594116179	(148_VRK14:4.6712347086178543	013_TMP3:4.6712347086178543):0.7321617507937636):0.5321980223178064	049_TCPO9:4.7721064817294243):0.9635564095287136	(165_TNE08:4.2673706150834283	159_TPL03:4.2673706150834283):1.0956842761747092):0.1592764230754897	((((156_TMF06:4.1835146214602839	054_TME04:4.5993466214602838):0.091050522102223	(((002_TMR02:8.291216947270291	146_VRK5:4.2912169472702919):0.4675513352579401	007_TNK25:4.0695082825282318):0.073928076112919	017_VEB2:4.1313483586411506):0.8963927849213558):0.2602908480835347	(169_TCPO8:4.3788287264593242	060_TMR05:4.2385207264593241):0.5718592651867171):0.8171287878662085	064_PNMS4:4.1867567795122502):0.1673305348213776):1.6029849785951027	(142_MPN4:4.3898679921007444	061_PNMS1:4.6196519921007448):0.6634683008279856):0.0072115958341584):0.0818801926898711):3.5494442913503015	((182_PNN1:6.258690435134632	183_PNN2:6.258690435134632):7.2020483115674194	185_PSA0:2.0933507467020518):1.2287856261010091);
(185_PSA0:2.528514725744861	(((062_PNMS2:4.6078246046056304	((054_TME04:4.1568526281663623	049_TCPO9:4.1166446281663625):1.0110217949478388	((((007_TNK25:4.5345341248108468	((013_TMP3:4.8067010441135025	146_VRK5:4.7221130441135024):0.3227582048291185	017_VEB2:4.3435232489426205):0.1789228758682258):0.1006277205331356	002_TMR02:9.3244218453439807):0.5223406611843467	(165_TNE08:4.1829603322829474	159_TPL03:4.1829603322829474):0.2122941742453805):0.10923677207892	(021_VRK1:4.3458336264061384	148_VRK14:4.9620336264061384):1.0785536522011103):0.2505671445069524):0.7844861814914299):0.5274638397828302	124_PN_59:4.8171844443884613):1.9819482413938438	(((181_PLS5:4.9360622218733079	178_PLN2:4.9360622218733079):0.7489670630483257	(061_PNMS1:5.1657189782507968	((((139_MPN1:4.4381381914521141	064_PNMS4:4.1892581914521143):0.3405902273003214	(070_MPN5:4.3095347291738646	063_PNMS3:4.297178729173865):0.4691936895785717):0.5669206290199161	((169_TCPO8:4.5183885175034328	060_TMR05:4.3780805175034327):0.5555905488765378	156_TMF06:4.6581470663799704):1.6038499813923828):0.2043666808885589	142_MPN4:4.3973997286609121):0.5385352495898842):0.0974303066708378):0.7878399021116222	(((172_PTS5:4.1844541822859709	(((175_PAN3:4.1228366043880422	174_PAN2:4.1228366043880422):1.5960139589213496	127_PT_62:4.7984585633093921):0.5507633285756062	(171_PTN4:4.1562817756589716	(144_PTN1:5.3225417877133392	176_PAN4:5.3225417877133392):0.4156239879456323):1.480260116226026):1.5621402904009727):2.081587676928121	180_PLS4:5.1911978592140917):0.4196215443892969	(182_PNN1:4.7916219353895508	183_PNN2:4.7916219353895508):6.6213174682138378):0.4059177834298669):0.1557714987490488):1.9212740399625563);
(((180_PLS4:5.871321486620837	(((178_PLN2:4.3420971434989664	181_PLS5:4.3420971434989664):0.5854572997702397	(172_PTS5:5.3780244566039794	(127_PT_62:5.634920352352828	(((144_PTN1:4.6899583978950199	176_PAN4:4.6899583978950199):2.0872816863116599	171_PTN4:5.1953560842066793):0.2474261034671894	(174_PAN2:4.6304678756818278	175_PAN3:4.6304678756818278):1.4453863119920412):0.4794581646789574):2.4700121042511527):0.168241986665227):0.5045892860635475	((((063_PNMS3:4.3030122705386029	062_PNMS2:4.3030122705386029):0.0732377904916189	070_MPN5:4.3886060610302211):0.9653294067696605	(((156_TMF06:4.8381638741185542	(165_TNE08:4.366962907921045	(159_TPL03:4.1599252709991248	(017_VEB2:4.1964577680729542	(((146_VRK5:4.6502931369593465	002_TMR02:8.6502931369593465):0.0209623757362871	021_VRK1:4.1396435126956339):0.0801129771393814	148_VRK14:4.8359564898350156):0.1464372782379392):0.7136275029261712):0.2070376369219206):0.474216966197508):0.7619852456617523	124_PN_59:4.353341119780306):0.4348979558743833	(((054_TME04:5.2817323187788974	((049_TCPO9:4.6510137894088661	(007_TNK25:4.2493164569023216	013_TMP3:5.0231644569023217):0.7913373325065435):0.3339535886900987	(169_TCPO8:4.1651471830557592	060_TMR05:4.0248391830557591):0.8600281950432048):0.2565569406799333):0.615268078924043	(139_MPN1:4.2622964280745537	064_PNMS4:4.0134164280745539):0.3025239696283853):0.5200973291840174	061_PNMS1:4.1620857268869571):0.0337813487677324):0.2352363921451934):0.2874676091970395	142_MPN4:4.4887870769969229):0.2916926523358316):0.8953097572880817):0.9221767901767253	(182_PNN1:5.1535701695914238	183_PNN2:5.1535701695914238):7.4420481072061371):3.4315298552385567	185_PSA0:4.6597601320361175);
((185_PSA0:2.246232238621658	(((180_PLS4:4.9217170278460447	(172_PTS5:4.2526091079524075	((((144_PTN1:4.1013600373716956	176_PAN4:4.1013600373716956):1.8623668158759819	171_PTN4:4.3818428532476776):0.062152017642788	127_PT_62:4.1566748708904653):1.1008013358047148	(175_PAN3:4.3326418336072354	174_PAN2:4.3326418336072354):1.8452263730879448):1.7220409012572273):1.7439519198936373):0.3271189025972241	(178_PLN2:5.6296494269561057	((142_MPN4:4.1917111448716442	(007_TNK25:4.3739416628792016	(017_VEB2:4.1794090904077503	(002_TMR02:8.7886651346610201	013_TMP3:4.8732531346610211):0.0920919557467298):0.1824445724714509):2.651997481992443):0.2667700309447865	((061_PNMS1:4.0422473293490073	124_PN_59:4.6346193293490057):0.2409518550624101	(((070_MPN5:4.4678501834028683	063_PNMS3:4.4554941834028687):0.0821824929309835	((139_MPN1:4.3156938457914684	064_PNMS4:4.0668138457914687):0.2051834950798102	(((021_VRK1:4.1908955707832156	148_VRK14:4.8070955707832157):0.0303911607478523	146_VRK5:4.7528987315310678):1.2770187446930876	054_TME04:4.9912254762241552):0.8618318646471231):0.0291553354625732):0.1388771907095638	((159_TPL03:4.867012966834583	(((169_TCPO8:4.4568137144313527	(060_TMR05:4.1290138963045537	049_TCPO9:4.229113896304554):0.1874918181267986):0.231573115310017	165_TNE08:4.275570829741369):0.0509916385474514	156_TMF06:4.3235464682888205):0.5404504985457634):0.5010306022112287	062_PNMS2:4.4363235690458129):0.240230297997603):0.5171213173680015):0.4050659914050139):0.5195042511396749):0.0753185034871633):0.2736132235751364	181_PLS5:5.9785811540184053):2.2890510846032526):0.1099341063105037	(182_PNN1:5.1797914171293158	183_PNN2:5.1797914171293158):8.5437629278028471);
(((182_PNN1:6.4396994092722943	183_PNN2:6.4396994092722943):7.3459160362064644	(((139_MPN1:5.7267415875810714	142_MPN4:4.5741255875810731):0.0549401632482434	((((070_MPN5:4.5928188878920553	(((060_TMR05:4.0780966039989419	(054_TME04:4.189777235692218	169_TCPO8:4.189777235692218):0.028627368306724):0.2627535862175478	049_TCPO9:4.4409501902164896):0.3535508214668815	(156_TMF06:4.2566876560017697	((146_VRK5:4.7151021753166429	007_TNK25:4.0258421753166429):0.6411810411790749	((013_TMP3:5.0397025955450738	(021_VRK1:4.4001684654287381	(017_VEB2:4.098728471039097	002_TMR02:8.8000764710390982):0.131703994389641):0.0233341301163354):0.0165867395363899	148_VRK14:5.0562893350814635):0.384581881414254):0.354928439506052):0.1621893556816014):1.0902898762086857):0.3824718577363432	((159_TPL03:4.2127769046591803	165_TNE08:4.2127769046591803):1.1600589375049839	((064_PNMS4:4.0810794896129954	062_PNMS2:4.3176034896129956):0.0621907246804911	063_PNMS3:4.3797942142934865):0.0613216278706779):0.5218189034642352):0.0629215620285762	124_PN_59:4.7077523076569765):0.0383856115817727	061_PNMS1:4.1537659192387482):0.7050838315905678):0.1469169734807034	(((181_PLS5:4.1349527707240537	178_PLN2:4.1349527707240537):0.9076411680989743	180_PLS4:4.5864619388230281):0.3203795431290837	((171_PTN4:6.0054671316254691	((175_PAN3:4.1385964719401853	174_PAN2:4.1385964719401853):1.5172620546016835	(127_PT_62:4.2683599528394476	(176_PAN4:5.0321974637342519	144_PTN1:5.0321974637342519):1.1053664891051957):0.4671065737024218):0.9826806050835988):1.0126762801606453	172_PTS5:4.0039154117861138):1.9777700701659984):0.0646732423579083):3.0119807211687388):6.1298209009599205	185_PSA0:8.5480483464386801);
(((((((((017_VEB2:5.0126380918064548	(060_TMR05:4.2498353556496742	169_TCPO8:4.3901433556496743):0.2851507361567804):0.0692354177603288	(007_TNK25:4.5449647101805448	(013_TMP3:4.2575074277666651	148_VRK14:4.2575074277666651):1.0613052824138791):0.5489967993862391):0.7857594228495028	((156_TMF06:4.2022336890592911	049_TCPO9:4.5778576890592912):0.8409932362339549	(((021_VRK1:4.6154671002605507	(002_TMR02:8.4512674804434429	146_VRK5:4.451267480443442):0.695811619817108):0.9775927757056908	165_TNE08:4.6731638759662406):0.1219507604301073	054_TME04:5.2079306363963473):0.251128288896898):0.07123000712304):0.3504055515347174	070_MPN5:4.5485144839510046):0.5449406408217651	(((124_PN_59:4.4586042816110165	(139_MPN1:4.2595400601304814	063_PNMS3:4.2471840601304818):0.5295242214805354):0.1217924574795997	064_PNMS4:4.6619767390906173):0.1015668797625994	159_TPL03:5.9317876188532157):0.0810315059195532):0.390754868107894	(062_PNMS2:5.1227474186575908	061_PNMS1:4.2122714186575889):0.3491065742230731):0.7022791098526419	178_PLN2:5.6855371027333055):1.2176547179796104	(((142_MPN4:4.8440673398971859	(180_PLS4:4.6069952529962874	181_PLS5:5.0631272529962876):0.4326040869008994):0.893533048711675	(172_PTS5:5.4606887380476365	((171_PTN4:4.7532134136462751	(127_PT_62:4.3382367096810945	(144_PTN1:4.7214389295336039	176_PAN4:4.7214389295336039):1.486001780147491):0.1276567039651804):0.98748938795987	(175_PAN3:4.7056565504390733	174_PAN2:4.7056565504390733):1.6681182511670718):2.734213936441491):1.5472876505612247):0.1798708802944026	(182_PNN1:4.9056035109927718	183_PNN2:4.9056035109927718):7.0095197579104926):0.3340565518096512):1.4503505534465009	185_PSA0:2.3321423741594161);
(185_PSA0:2.1017501570640182	((((180_PLS4:4.0303994122808344	((((175_PAN3:5.187554774900117	174_PAN2:5.187554774900117):0.4483616414386982	(176_PAN4:4.3111933905337656	144_PTN1:4.3111933905337656):2.2735350258050495):0.4269488619976325	(171_PTN4:4.7409591156759143	127_PT_62:4.4536391156759141):0.6888341626605343):1.7650461247499727	172_PTS5:4.1806114030864201):0.9246320091944142):1.0056659619065165	((061_PNMS1:4.4984372377740511	((165_TNE08:5.5418656214265205	(((021_VRK1:4.1784973918294233	(013_TMP3:4.1829620670689769	148_VRK14:4.1829620670689769):0.6117353247604465):1.2760669061186922	((002_TMR02:8.0116055299346502	146_VRK5:4.0116055299346494):0.9659178621144231	(007_TNK25:4.0333464654442075	017_VEB2:4.0212584654442072):0.2549169266048654):1.008652905899043):0.4567492318093769	(169_TCPO8:4.7557610721032146	(054_TME04:4.2929705420677466	060_TMR05:4.1526625420677465):0.462790530035468):0.6484724576542785):0.5504480916690268):0.6406949375458745	(049_TCPO9:4.9072890263138271	(159_TPL03:4.3072243422453047	156_TMF06:4.304208342245305):0.2274566840685219):1.6478795326585676):0.1580726788016561):0.1979122462615776	((062_PNMS2:4.9465632273158509	124_PN_59:4.6284592273158509):0.6050543499684401	(142_MPN4:4.0533774740831854	(((139_MPN1:4.0962423779485242	070_MPN5:4.0962423779485242):0.3443400916039468	063_PNMS3:4.4282264695524711):0.1849247452525817	064_PNMS4:4.3766272148050538):0.5804862592781324):0.3579801032011055):0.0552079067513371):0.3739678901517235):0.0911413102177652	(181_PLS5:4.5728540521588217	178_PLN2:4.5728540521588217):1.0104846322462946):0.8645249344549192	(182_PNN1:5.3700653439340211	183_PNN2:5.3700653439340211):6.4237862749260142):1.6752865382039825);
(185_PSA0:4.378306861806994	(((((((181_PLS5:4.8469621873774384	(((175_PAN3:4.405227122660345	174_PAN2:4.405227122660345):1.3312892913624406	(127_PT_62:4.7031414966588523	((176_PAN4:5.2181269372716201	144_PTN1:5.2181269372716201):0.5646887078976703	171_PTN4:4.2009316451692902):0.7895298514895618):0.1129829173639338):3.2379569570097231	180_PLS4:4.2523293710325092):0.1385008163449295):0.1130487839481367	178_PLN2:4.9600109713255751):0.5203271527779814	((124_PN_59:4.4485635784098445	((063_PNMS3:4.2100825458089339	070_MPN5:4.2224385458089335):0.0548190729953329	139_MPN1:4.277257618804267):0.5017659596055789):0.1173822190622646	((((165_TNE08:4.0525683602621783	159_TPL03:4.0525683602621783):0.5370204492878545	(060_TMR05:4.0386777439117223	169_TCPO8:4.1789857439117224):0.8234190656383102):0.1305558572100995	((156_TMF06:4.0777789272112521	(049_TCPO9:4.3580431877079304	054_TME04:4.3982511877079302):0.0953597395033213):0.2646285380411352	((146_VRK5:5.1461856730435853	(002_TMR02:9.0334857297980591	(007_TNK25:4.0411240814458287	148_VRK14:4.8149720814458288):0.3031016483522316):0.1126999432455249):0.0578822150788903	((013_TMP3:4.8349519956139995	021_VRK1:4.2187519956139994):0.2284831458566595	017_VEB2:4.2774991414706589):0.225220746651817):0.5928635771299113):0.3747212015077455):0.8522520732481879	064_PNMS4:4.4041527400083194):0.24337305746379):1.0848843266314463):0.6815184235475087	061_PNMS1:5.7399765476510662):0.0734697412216776	172_PTS5:6.8540382888727418):0.0531764830932899	(062_PNMS2:5.1966342643737997	142_MPN4:4.0563742643738001):1.5804645075922326):0.2652175788576348	(183_PNN2:8.0339979503270893	182_PNN1:8.0339979503270893):3.8657104004965781):3.8459865109833262);
((((((178_PLN2:5.03922819977039	(((175_PAN3:5.796402558620505	174_PAN2:5.796402558620505):0.7913239116967503	(171_PTN4:4.8883360636947515	(127_PT_62:4.2005562487840891	(144_PTN1:5.5837845523742624	176_PAN4:5.5837845523742624):0.4859756964098272):0.4004598149106617):1.0663184066225049):2.4448976549050041	180_PLS4:4.3104801252222602):0.2726160745481292):0.4817212873145144	(181_PLS5:5.3931711458520288	172_PTS5:6.0118831458520283):0.127778341232876):1.5124365695269584	((063_PNMS3:4.5658354287245757	((156_TMF06:4.1766235439428385	049_TCPO9:4.5522475439428387):0.2763756152290576	(021_VRK1:5.3204201505530122	(((((013_TMP3:4.0589896403792043	148_VRK14:4.0589896403792043):0.9457195193471517	007_TNK25:4.2308611597263566):0.2794276897589295	((146_VRK5:4.7148682780947988	002_TMR02:8.7148682780947979):0.057739878808941	017_VEB2:4.0712601569037394):0.426940692581546):0.3484331586881234	165_TNE08:4.0964740081734083):0.02973093421964	159_TPL03:4.1262049423930485):0.2743192081599631):0.055491008618884):1.0415402695526794):1.41167229365965	((061_PNMS1:4.0815313656726531	124_PN_59:4.6739033656726523):0.1211024459962796	((054_TME04:5.9778823061643127	(062_PNMS2:4.5064908663806325	(169_TCPO8:4.2461057617040048	060_TMR05:4.1057977617040047):1.6049211046766274):0.1268554397836806):0.230287670479928	((139_MPN1:4.3838094848395581	070_MPN5:4.3838094848395581):0.1647931823250103	064_PNMS4:4.299722667164569):0.3273873094796722):0.249475835024692):0.8643979107152926):1.544474334227637):0.29154770842559	(182_PNN1:4.3334646773260843	183_PNN2:4.3334646773260843):8.3374570877113676):0.5253418220917341	142_MPN4:7.1986115871291858):0.2774724562057582	185_PSA0:2.1063480433349446);
((((182_PNN1:4.1913861087467685	183_PNN2:4.1913861087467685):7.2886297592791482	((061_PNMS1:4.1182931332142072	((062_PNMS2:4.4281962594837436	139_MPN1:4.4405522594837432):0.4605857368065103	(070_MPN5:4.4459176959813043	((156_TMF06:4.2748055528995206	(165_TNE08:4.2583227104865564	((021_VRK1:4.8063531642079438	(((002_TMR02:8.7258376060023206	146_VRK5:4.7258376060023206):0.2517053528402362	(007_TNK25:4.1380808572568029	(013_TMP3:4.2833358919856606	148_VRK14:4.2833358919856606):0.6285929652711423):0.1502021015857538):0.2109805589648776	017_VEB2:4.487175517807434):0.1494416464005094):0.3467185879699917	159_TPL03:4.2331757521779352):0.0251469583086209):0.019498842412964):1.081881490045761	063_PNMS3:4.4279830429452813):0.0055786530360223):0.4552203003089501):0.1399871369239539):0.1071482810151896	124_PN_59:4.8178134142293976):1.4867064537965193):0.3915155536194048	((142_MPN4:4.9955606837903641	(180_PLS4:5.0393896739628623	((172_PTS5:5.7028419717349514	(((127_PT_62:4.004281286311036	(144_PTN1:4.3378834365826151	176_PAN4:4.3378834365826151):1.5356018497284207):0.3206624886226567	171_PTN4:4.6122637749336928):1.2055635864700363	(174_PAN2:5.3344809465476848	175_PAN3:5.3344809465476848):1.1164184148560441):2.8992426103312234):0.0448046406035465	(181_PLS5:4.2760624394341047	178_PLN2:4.2760624394341047):0.8528721729043942):0.3665870616243642):0.151703009827502):0.4562770038247876	(064_PNMS4:4.2760884079892669	(169_TCPO8:4.3791059452336425	(049_TCPO9:4.2281442348869422	(054_TME04:4.1642062566412426	060_TMR05:4.0238982566412425):0.1041459782456999):0.1107537103467001):1.4780424627556241):2.0794852796258865):0.4220417340301684):2.0947993743155306	185_PSA0:2.5989427959608515);
(185_PSA0:2.384334482614594	(((((061_PNMS1:4.0847486589086461	(062_PNMS2:4.9329704761446767	(124_PN_59:4.3295578314485965	((((169_TCPO8:4.1888403816502784	049_TCPO9:4.1486323816502786):0.5682894411945405	((146_VRK5:5.0906104473114331	(148_VRK14:4.9994058358752422	002_TMR02:8.9148178358752403):0.1757926114361905):0.4348383106480523	007_TNK25:4.8361887579594853):0.2703730648853349):0.3581613887279584	((017_VEB2:4.1987710373316434	(021_VRK1:4.1575580619259904	013_TMP3:4.7737580619259905):0.210948975405653):1.2388014125427942	060_TMR05:4.9599204498744376):0.0150627616983399):0.1821389894316826	(165_TNE08:4.5778824026584237	156_TMF06:4.5748664026584231):0.3067317983460361):0.6947676304441366):0.2853086446960811):0.0622541827639689):0.3092669116542572	(070_MPN5:4.0432538711821646	139_MPN1:4.0432538711821646):1.2735936993807393):0.2552233440396774	142_MPN4:4.4194549146025812):0.0071251498869154	(((159_TPL03:4.3538415345370307	054_TME04:4.7666575345370301):1.0232541725144448	064_PNMS4:4.2088517070514753):0.6435829518713153	063_PNMS3:5.0889586589227891):0.4778814055667062):1.6530387843554948	(((172_PTS5:4.7107172689688204	(174_PAN2:4.6514336392427182	175_PAN3:4.6514336392427182):3.7065836297261021):2.4031783308634891	((178_PLN2:4.284317362316532	181_PLS5:4.284317362316532):0.7175583509531107	((((176_PAN4:5.5834870710317883	171_PTN4:4.0016030710317878):0.432058221389529	127_PT_62:4.146341292421317):0.2689360293130338	144_PTN1:6.2844813217343516):3.5121970709222228	180_PLS4:4.1257223926565727):0.4200213206130702):1.4933078865626666):0.0187552108569241	(183_PNN2:5.2474738518070332	182_PNN1:5.2474738518070332):6.6124529588822005):0.2173440381557582):1.6744516337696018);
(185_PSA0:2.9628573686810555	(((((063_PNMS3:4.5482410472663783	(070_MPN5:4.2855807891713109	062_PNMS2:4.2732247891713113):0.2750162580950672):0.4623871285387759	(((((159_TPL03:4.1617205337054228	(021_VRK1:4.6107797917908453	(007_TNK25:4.0162146767723579	017_VEB2:4.0041266767723576):0.4369171150184877):0.4708367419145784):0.4314915787606584	156_TMF06:4.5901961124660824):0.5678454388786789	(146_VRK5:4.2039138047442233	002_TMR02:8.2039138047442233):2.4086517466005368):0.1740841753638273	((060_TMR05:4.3110609324835325	049_TCPO9:4.4111609324835328):0.4638829160216618	((054_TME04:4.2259366302249752	169_TCPO8:4.2259366302249752):0.4442073919271537	((013_TMP3:4.4143534304157184	148_VRK14:4.4143534304157184):1.2535044207969277	165_TNE08:4.1317618512126453):0.1255661709394825):0.2451078263530647):0.8327058782033951):0.4099687274409224	139_MPN1:4.8257464541495096):0.1972377216556439):0.4660317359123147	(064_PNMS4:5.2386188469908568	142_MPN4:4.3348828469908574):0.0015170647266121):0.9522613067825678	(((061_PNMS1:4.0988601519747849	124_PN_59:4.691232151974785):0.8774130543933951	((172_PTS5:5.5149427510684026	(((175_PAN3:6.0257355423741723	(127_PT_62:4.7196340130693297	((144_PTN1:4.4401809331347692	176_PAN4:4.4401809331347692):1.2248372198674244	171_PTN4:4.0831341530021934):0.923819860067136):0.3857095293048426):0.7192551842996138	174_PAN2:6.7449907266737856):2.0635524713021862	180_PLS4:4.0863991979759726):0.3536995530924302):0.0983536930837075	181_PLS5:4.9945844441521103):0.4035687622160699):0.0857570937148388	178_PLN2:5.4839103000830187):0.4564149184170184):2.4119791557281869	(182_PNN1:5.3788542319499646	183_PNN2:5.3788542319499646):8.3194381422782584):0.6319529944528318);
((142_MPN4:6.9288858432462401	(((((127_PT_62:4.1532792007589805	171_PTN4:4.4405992007589807):4.3249696455555755	(180_PLS4:4.6438239499213223	(181_PLS5:4.0106292045076293	178_PLN2:4.0106292045076293):1.0893267454136921):0.0326728963932334):0.0171405912722299	(172_PTS5:4.1739737642342476	((174_PAN2:4.106352471858413	175_PAN3:4.106352471858413):2.0421508684070755	(144_PTN1:4.1587051663006838	176_PAN4:4.1587051663006838):2.9386101739648054):1.6727704239687593):1.5945076733525374):0.803094481238065	(((063_PNMS3:4.7068257085184051	062_PNMS2:4.7068257085184051):0.329197664605294	(070_MPN5:4.7224954190987862	124_PN_59:4.3920354190987858):0.3258839540249134):0.3266314073683406	(061_PNMS1:4.0162176067442417	((139_MPN1:4.4499032824885045	(((159_TPL03:4.4490678605185803	((165_TNE08:4.0992141969399265	((002_TMR02:8.6084058573207063	021_VRK1:4.0767938573207072):0.1488416067751984	146_VRK5:4.7572474640959053):0.7934747328440214):0.183147093379448	((054_TME04:4.0672068449121257	049_TCPO9:4.0269988449121259):0.1101120187544372	169_TCPO8:4.1773188636665637):0.5178584266528116):0.166706570199206):0.5246132483354253	(060_TMR05:4.8755779788754658	((013_TMP3:4.8957193227597973	(017_VEB2:4.0443656318897094	148_VRK14:4.8303016318897098):0.0654176908700878):0.4344026707766072	007_TNK25:4.5562739935364043):0.8090439853390612):0.3706111299785405):0.358161727210242	156_TMF06:5.3288268360642475):0.0374244464242559):0.0061755327256863	064_PNMS4:4.2071988152141913):0.4829707915300511):0.4359611737477984):1.0788051383328103):0.9898161557998864	(183_PNN2:5.429375279907573	182_PNN1:5.429375279907573):6.859292794717164):0.6378697686215026):1.3012847605697928	185_PSA0:2.8604346038160315);
(185_PSA0:2.5417779137582621	(((((127_PT_62:4.7948077036107728	(171_PTN4:4.2720545075271774	(176_PAN4:5.2557554154456287	144_PTN1:5.2557554154456287):0.5981830920815483):0.8100731960835958):0.5160807892924567	(175_PAN3:5.6056668610044547	174_PAN2:5.6056668610044547):0.6256136318987749):2.5439778348812534	172_PTS5:5.1279583277844827):0.5599715105894497	180_PLS4:4.6130858383739328):2.3405987950712328	(((142_MPN4:4.2060855690383061	(064_PNMS4:4.3910903770166003	124_PN_59:4.3095103770166006):0.7187311920217065):0.8389638595932909	((178_PLN2:4.3020884429171353	181_PLS5:4.3020884429171353):1.3023065317006786	(061_PNMS1:4.6776046502209052	(((((049_TCPO9:4.5571001903796695	(169_TCPO8:4.0258607226613679	054_TME04:4.0258607226613679):0.5714474677183009):1.0167243575359579	((156_TMF06:4.1639395276993145	060_TMR05:4.4394635276993144):0.2621163740645819	(((148_VRK14:5.7435461704834925	165_TNE08:4.2074501704834928):0.0089809718738308	((017_VEB2:4.1333330031987527	021_VRK1:4.3030690031987531):0.066522087576987	(007_TNK25:4.2084657361531379	((146_VRK5:4.2387313527314374	002_TMR02:8.2387313527314383):0.4305462358235248	013_TMP3:4.7538655885549623):0.2284481475981755):0.0034773546226021):0.7667360515815841):0.0932930687780693	159_TPL03:4.3097242111353928):0.1193476906285026):0.7721446461517311):0.1655046686732438	(063_PNMS3:4.2424562244864257	070_MPN5:4.2548122244864253):0.1925449921024453):0.1274548379919948	062_PNMS2:4.5624560545808661):0.0802198270530982	139_MPN1:4.6550318816339633):0.945404768586942):0.5049103243969084):0.0923184540137835):0.486394512364409	(183_PNN2:4.4099162166011823	182_PNN1:4.4099162166011823):7.119179724394824):1.2267086924491595):1.1533612803130961);
(185_PSA0:2.4632714177409714	((183_PNN2:4.281776032907076	182_PNN1:4.281776032907076):7.5021988620082869	(((142_MPN4:4.5862575612295542	(064_PNMS4:4.4239561099771256	((063_PNMS3:4.5403846113674726	(169_TCPO8:4.3182245629183251	054_TME04:4.3182245629183251):1.5666960484491481):0.072242146236291	062_PNMS2:4.6126267576037634):0.0478533523733616):1.0660374512524287):0.2951815349058228	((172_PTS5:4.0397930004083786	((((176_PAN4:5.5255004959891645	144_PTN1:5.5255004959891645):0.4725676279294904	127_PT_62:4.128864123918655):0.2751901278241964	171_PTN4:4.6913742517428512):1.046881330242037	(175_PAN3:4.2556241364511633	174_PAN2:4.2556241364511633):2.1157034455337245):1.3157654184234904):2.069756887724957	((180_PLS4:4.6383732597268201	178_PLN2:5.0945052597268203):0.1385116738126694	181_PLS5:5.2330169335394894):0.2578209545938467):0.0422652080020411):0.626806516630054	(((((060_TMR05:4.4993888344127857	156_TMF06:4.2238648344127858):1.0347890415497756	((159_TPL03:4.2414311344590727	165_TNE08:4.2414311344590727):0.4861290369290396	(049_TCPO9:4.7945598008572521	(017_VEB2:4.6273610462934602	(((021_VRK1:4.1347774126869954	146_VRK5:4.6663894126869954):0.0613460097749214	007_TNK25:4.038475422461917):0.392565175120474	((013_TMP3:4.2663758199849449	148_VRK14:4.2663758199849449):0.6754214150216329	002_TMR02:8.857209235006577):0.2630913625758126):0.2084084487110698):0.5447507545637914):0.3056083705308611):0.5341097045744484):0.5044927640288592	(139_MPN1:4.171387854802636	070_MPN5:4.171387854802636):0.6754107851887839):0.1379124196940651	061_PNMS1:4.0618790596854852):0.1691150678950318	124_PN_59:4.8233661275805169):1.5070354851849137):0.2780772821499314):2.0466845228256085);
(185_PSA0:2.4407991915264335	((182_PNN1:4.047019880504779	183_PNN2:4.047019880504779):8.0493988652406117	((180_PLS4:5.093911291795167	((178_PLN2:4.127539487460921	181_PLS5:4.127539487460921):1.0992639130829245	(172_PTS5:4.5608617297658549	(((174_PAN2:4.2099876985029496	175_PAN3:4.2099876985029496):1.5978808489703811	((176_PAN4:5.7104708125570189	171_PTN4:4.1285868125570184):0.1027490477185385	144_PTN1:5.8132198602755576):0.9434606871977733):0.6001727571972447	127_PT_62:5.4876493046705752):1.8001204250952796):1.2846536707779903):0.3232398912513218):0.0676766277107474	((((((124_PN_59:4.3222663243004797	(070_MPN5:4.0137078605227785	139_MPN1:4.0137078605227785):0.639018463777702):0.0668758686422456	((159_TPL03:4.4110895239766146	(049_TCPO9:4.1201744964291338	060_TMR05:4.0200744964291335):0.6635230275474826):0.3306067242015732	(156_TMF06:4.5439150181307468	((((007_TNK25:4.2157487145231629	017_VEB2:4.2036607145231626):0.1787771497103041	(148_VRK14:4.6214086841167523	013_TMP3:4.6214086841167523):0.5469651801167149):0.3051067922910373	((002_TMR02:8.6319939386960129	146_VRK5:4.6319939386960138):0.515104647140014	021_VRK1:4.6154865858360274):0.2417940706884762):0.2205122265041828	165_TNE08:4.1578968830286867):0.38903413510206):0.1947652300474419):0.8972699447645368):0.3943070539614237	(169_TCPO8:4.3328212042294831	054_TME04:4.3328212042294831):2.1132680426746662):0.2903373786736961	142_MPN4:4.251630625577846):0.2574672835443063	(064_PNMS4:4.9657130423621059	061_PNMS1:4.291761042362106):0.4471208667600459):0.0219643859126636	(063_PNMS3:4.3412737713068914	062_PNMS2:4.3412737713068914):1.3300485237279247):0.434993624471099):1.1327108262394758):1.7117684457810429);
(((((180_PLS4:4.3476226749115519	172_PTS5:5.4224666749115515):1.0100932079412785	061_PNMS1:5.3919678828528301):0.2781731314025309	(183_PNN2:6.767865610929455	182_PNN1:6.767865610929455):4.6701434033259064):0.5789619209400813	(178_PLN2:4.0226219469003279	181_PLS5:4.0226219469003279):2.648360988295114):2.1591807562931384	(185_PSA0:2.0166486371286281	((((124_PN_59:4.3755730873919534	(063_PNMS3:4.6341501065858646	(((159_TPL03:4.5346470560478993	(((013_TMP3:4.5602524248864116	148_VRK14:4.5602524248864116):0.3099175762430446	007_TNK25:4.0963220011294572):0.2155296534753874	(017_VEB2:4.100840343330372	021_VRK1:4.2705763433303723):0.1989233112744722):0.9850434014430558):0.549896473150165	((002_TMR02:8.1681634214591661	146_VRK5:4.1681634214591652):1.8550738233430797	(156_TMF06:4.4609261574282959	(165_TNE08:4.3540560389311542	((054_TME04:4.4406142564717266	169_TCPO8:4.4406142564717266):0.0868424453022116	(049_TCPO9:4.4461317954848534	060_TMR05:4.3460317954848531):0.041116906289085):0.2394153371572163):0.1098861184971412):0.1077870873739495):0.5128142843958194):0.4727990708347585	139_MPN1:4.637978600032822):0.0085275065530409):0.0595269808060889):0.1823241742722054	(062_PNMS2:4.4124918359923635	(064_PNMS4:4.0680509863575169	070_MPN5:4.3169309863575167):0.1079168496348462):0.4635094256717949):0.3912066142211622	142_MPN4:4.1269478758853202):0.67632810245094	((174_PAN2:4.1118766599244969	175_PAN3:4.1118766599244969):2.9168142091868092	(127_PT_62:4.8296160151657999	((176_PAN4:5.1758691243759607	144_PTN1:5.1758691243759607):0.8455248851815194	171_PTN4:4.4395100095574795):0.6774260056083209):1.2786828539455055):2.6922611092249542):2.5831086587923675):0.7921150543599529);
((((183_PNN2:7.0701656684572507	182_PNN1:7.0701656684572507):4.460030168069923	((181_PLS5:4.3310004991787077	178_PLN2:4.3310004991787077):1.511838447598681	((142_MPN4:4.5281998354812183	124_PN_59:5.350355835481218):0.276334038960981	(((((176_PAN4:5.4257529777972886	144_PTN1:5.4257529777972886):0.8249844845635357	171_PTN4:4.6688534623608247):0.3146163084453996	127_PT_62:4.6961497708062243):0.4441466619073074	(175_PAN3:5.0169111582906467	174_PAN2:5.0169111582906467):1.0437772744228841):3.4080582055019848	(172_PTS5:5.2172208213735143	180_PLS4:4.1423768213735146):0.6042258168420019):0.2534632362266833):0.386641072335189):0.341368889749785):0.4018256242376821	((((169_TCPO8:4.2028077293857988	054_TME04:4.2028077293857988):1.2286068402932879	(((049_TCPO9:4.122241143510279	060_TMR05:4.0221411435102787):0.6584501206653761	159_TPL03:4.4080832641756542):0.122679819659098	((((146_VRK5:4.6931459141186824	021_VRK1:4.1615339141186825):0.5754492206923744	007_TNK25:4.5793351348110569):0.597584213468509	((((013_TMP3:4.3719028478388662	148_VRK14:4.3719028478388662):0.8024460798818603	017_VEB2:4.3884129277207267):0.1900858862861272	002_TMR02:9.2798468140068522):0.3365628844972176	165_TNE08:4.164901698504071):0.2497696497754939):0.0698002363693746	156_TMF06:4.4814555846489403):0.0462914991858129):0.4878354858443338):0.770831413742888	((064_PNMS4:4.2943770795223442	139_MPN1:4.5432570795223439):0.20053345814003	((063_PNMS3:4.0570139812652579	062_PNMS2:4.0570139812652579):0.1664773280537282	070_MPN5:4.2358473093189861):0.5079432283433872):0.1262754457596009):0.7160924588017674	061_PNMS1:4.6633264422237426):1.5008270185411134):2.2020562192998145	185_PSA0:2.7666896800646699);
(185_PSA0:3.4777195859309655	((((127_PT_62:7.4741245209523992	172_PTS5:4.7472165209523993):0.2002496573312554	((171_PTN4:4.4076416695351144	(144_PTN1:4.1230388458008438	176_PAN4:4.1230388458008438):1.8664868237342707):0.6010668658229434	(175_PAN3:4.3909494226959245	174_PAN2:4.3909494226959245):1.250831112662133):2.9529856429255972):1.5346909003841505	((178_PLN2:4.1463528883336664	181_PLS5:4.1463528883336664):1.2597565937729585	((((((021_VRK1:4.0994846809424788	146_VRK5:4.6310966809424787):0.0302713111134889	002_TMR02:8.6613679920559665):0.2376203682625453	017_VEB2:4.1976403603185126):0.4243612521387673	(007_TNK25:4.2612862930874487	(148_VRK14:4.3997324325646776	013_TMP3:4.3997324325646776):0.6354018605227711):0.3728033193698315):1.5868294412348731	((060_TMR05:4.2555123891481417	(049_TCPO9:4.153363304742796	(054_TME04:4.0120859057472726	169_TCPO8:4.0120859057472726):0.1814853989955236):0.2022490844053461):0.4644738405032386	(159_TPL03:4.2281036016690958	165_TNE08:4.2281036016690958):0.2193746279822845):1.0111928240407726):1.1795481582901703	142_MPN4:4.5662392119823227):0.1882062701243016):0.4573355965611801):1.8190840244269597	((180_PLS4:5.1228945807183823	(124_PN_59:4.6041347851470995	(070_MPN5:4.2763379573492761	139_MPN1:4.2763379573492761):0.6582568277978222):1.1453837955712836):1.0336089972007934	((((156_TMF06:5.4089584263711679	(063_PNMS3:4.3183441180241324	064_PNMS4:4.0818201180241322):0.1619103083470354):0.7883448249458298	062_PNMS2:5.2685992513169992):0.0757860620982353	061_PNMS1:4.4339093134152323):1.2421501856664408	(182_PNN1:5.0791898916454956	183_PNN2:5.0791898916454956):6.3647376074361777):0.5146960788375028):1.0698935251755888):1.8165904828362007);
((((142_MPN4:4.1001082368589739	((124_PN_59:4.4404449366376886	(063_PNMS3:4.39793595585106	070_MPN5:4.4102919558510596):0.360612980786629):0.010336201902949	(((159_TPL03:4.3872700474461244	(((013_TMP3:4.752918852040108	021_VRK1:4.1367188520401079):0.047215626197861	017_VEB2:4.0141984782379687):0.5324866518685113	148_VRK14:5.3326211301064816):0.5907449173396457):1.0181777288388143	139_MPN1:4.4860837762849393):0.2398846344992115	(064_PNMS4:4.2115389413201143	((049_TCPO9:4.2352492525868506	054_TME04:4.2754572525868504):0.9842625112916592	(165_TNE08:4.2088669841970736	((146_VRK5:4.394238521988445	002_TMR02:8.394238521988445):0.3364622507375571	007_TNK25:4.0414407727260029):0.9296742114710721):0.6380367796814352):0.5328791774416048):0.2655494694640369):0.0552727277564863):0.4714830983183361):0.2017179623292791	(((156_TMF06:4.3359190416029048	060_TMR05:4.6114430416029046):0.0533636830269405	169_TCPO8:4.8051147246298456):1.3083405585191186	062_PNMS2:4.7689192831489642):0.6731669160392886):1.9512346639967579	((183_PNN2:6.4349993038961308	182_PNN1:6.4349993038961308):5.0284410265898138	((061_PNMS1:5.0566938576305329	181_PLS5:5.4785738576305327):0.1989700331925239	(178_PLN2:5.0761147357542482	(180_PLS4:4.0298209116076293	(((((144_PTN1:5.2392958606976929	176_PAN4:5.2392958606976929):0.760300223941151	171_PTN4:4.4177120846388434):0.2998083660677178	127_PT_62:4.4302004507065602):0.452091053817863	(174_PAN2:4.5436139675156086	175_PAN3:4.5436139675156086):1.2590695370088154):2.4498612287316877	172_PTS5:4.6052447332561126):0.4994201783515168):0.5901618241466191):0.601429155068808):0.439908439662888):0.7872725326990661):2.0193860834725017	185_PSA0:2.9027109466575123);
((((178_PLN2:4.1365902782473105	181_PLS5:4.1365902782473105):1.104460805075365	((172_PTS5:5.1561755691259235	180_PLS4:4.0813315691259247):0.3436748832229127	((174_PAN2:4.3124132029852893	175_PAN3:4.3124132029852893):3.7752521833289094	((144_PTN1:5.2284790757003927	176_PAN4:5.2284790757003927):3.5927948658338793	(127_PT_62:4.3388807125927604	171_PTN4:4.6262007125927607):2.6131892289415117):0.2152034447799269):1.0594850660346382):0.359912630973838):0.216048480567467	((((124_PN_59:4.4434025979466947	(((((165_TNE08:4.261546008604876	054_TME04:4.6743620086048754):0.1698289927548098	((007_TNK25:4.2074036793276415	017_VEB2:4.1953156793276412):0.8311194267233084	(169_TCPO8:4.3790605690787778	060_TMR05:4.2387525690787777):0.310030536972171):0.1550998953087364):0.1297931006269083	(159_TPL03:4.5245658074546009	((021_VRK1:4.0711112809295793	(146_VRK5:4.1485684739053417	002_TMR02:8.1485684739053408):0.4541548070242377):0.0638915398693746	(013_TMP3:4.4683515565130314	148_VRK14:4.4683515565130314):0.2828512642859223):1.3094589866556468):0.036602294531993):0.2600150443073593	(049_TCPO9:4.580937219476219	156_TMF06:4.2053132194762188):0.6128539268177338):0.6405801586109909	063_PNMS3:4.530043304904944):0.2314632930417509):0.0566944922024234	139_MPN1:4.8305570901491173):0.2634195867434413	061_PNMS1:4.1711446768925597):0.4278864180458224	((070_MPN5:4.3516398074397644	062_PNMS2:4.3392838074397648):0.9637684673449073	(142_MPN4:4.0869920497375674	064_PNMS4:4.9907280497375668):0.0758002250471048):0.2064548201537096):0.4361884689517605):4.9798110883675886	(185_PSA0:2.0961072861732268	(183_PNN2:6.852585919034837	182_PNN1:6.852585919034837):6.6109093671383903):2.3194033660845035);
(((061_PNMS1:5.2166715795107681	(((142_MPN4:4.2507059982161577	(((((013_TMP3:4.8263962324827352	017_VEB2:4.0404602324827348):0.9856174297533253	159_TPL03:4.2759176622360604):0.3163684116100147	((148_VRK14:4.8025438432512297	007_TNK25:4.0286958432512296):0.2669826768616901	(021_VRK1:4.3461366065803624	(146_VRK5:4.0728919118300464	002_TMR02:8.0728919118300464):0.8048566947503163):0.1071899135325568):1.0588555537331557):0.0453683520405973	(165_TNE08:4.3065007435378488	(169_TCPO8:4.6216406495470572	(054_TME04:4.2774298044110752	049_TCPO9:4.2372218044110754):0.3442108451359822):0.0976760939907909):0.3311536823488236):0.5268322343424542	(060_TMR05:4.321125320117889	156_TMF06:4.0456013201178891):1.1158693401112372):1.158199337987031):0.1151434738730244	(((((062_PNMS2:4.3446124335263789	070_MPN5:4.3569684335263776):0.2110213174292203	063_PNMS3:4.5556337509555993):0.0282047932315599	064_PNMS4:4.3473145441871575):0.259517451267936	124_PN_59:4.5252519954550943):0.0135393335288744	139_MPN1:4.8692513289839683):0.649214143105213):0.3718393419917461	(((172_PTS5:5.1605736041286638	180_PLS4:4.0857296041286641):0.2220297273082875	((175_PAN3:4.3392283942013981	174_PAN2:4.3392283942013981):1.5394837082623523	(127_PT_62:4.3922816921442447	(171_PTN4:4.5000705664802609	(176_PAN4:4.0575488891718861	144_PTN1:4.0575488891718861):2.024405677308375):0.179531125663984):0.5660384103195061):3.1511912289732003):0.2774957450917492	181_PLS5:5.041387076528701):0.3479657375522272):0.2491987654298405):0.5466118504043138	((183_PNN2:4.1138011724566468	182_PNN1:4.1138011724566468):7.3577242543744186	178_PLN2:6.1255374268310652):0.0596260030840167):2.2248993550332812	185_PSA0:2.3886627849483637);
(((182_PNN1:5.4884495412974434	183_PNN2:5.4884495412974434):6.6283171625645583	(((((175_PAN3:4.7267997161724677	174_PAN2:4.7267997161724677):2.5024670320400144	(171_PTN4:4.835794222908504	((176_PAN4:4.0705578368745172	144_PTN1:4.0705578368745172):2.0580259462204462	127_PT_62:4.259379783094964):0.2890944398135395):1.7604005253039789):1.9611490231953703	180_PLS4:4.4682717714078528):1.1405887634833742	(181_PLS5:4.0544666620087249	178_PLN2:4.0544666620087249):2.0105258728825017):0.4257516265095522	((142_MPN4:5.0315512414524601	((((124_PN_59:4.3058638172153856	((139_MPN1:4.1989725477113646	070_MPN5:4.1989725477113646):0.3718407150099677	064_PNMS4:4.3219332627213323):0.0655105544940526):0.165130300812953	(062_PNMS2:4.2523947926512902	063_PNMS3:4.2523947926512902):0.5367033253770486):0.3416244987399792	061_PNMS1:4.2202466167683177):0.2151820017211113	((((156_TMF06:4.3134584607337807	(148_VRK14:5.2827570357579239	((((021_VRK1:4.049509372246721	146_VRK5:4.581121372246721):0.127545804584062	013_TMP3:4.7932551768307832):0.2244635436877414	007_TNK25:4.2438707205185242):0.1793515571456955	002_TMR02:9.1124822776642205):0.0856867580937046):0.5698134249758562):0.3460246351869627	(060_TMR05:4.3816642913692698	(049_TCPO9:4.059048117072793	054_TME04:4.0992561170727928):0.4227161742964772):0.5533428045514732):0.4042765292455863	159_TPL03:5.0667756251663301):0.6543233397861806	(169_TCPO8:4.7909699782062116	(165_TNE08:4.0946001452456908	017_VEB2:4.8447601452456901):0.2835538329605199):1.342944986746299):0.5565256535369186):0.8259066229630312):0.0409365805348775	172_PTS5:6.3428638219873381):0.7665923394134413):0.2800345424612229):3.5685743055237982	185_PSA0:4.3179530093857998);
(185_PSA0:3.2617688176364075	((((172_PTS5:4.037819564087501	((171_PTN4:4.409050110547966	(176_PAN4:4.9157455419398435	144_PTN1:4.9157455419398435):1.0751885686081222):1.6377726382735238	((175_PAN3:4.4733979589778441	174_PAN2:4.4733979589778441):1.2372348556591355	127_PT_62:4.7902408146369799):0.9692619341845095):1.0052248152660113):1.4091875531471423	(181_PLS5:4.7093310763936511	178_PLN2:4.7093310763936511):0.1189640408409923):1.5795216198961031	(183_PNN2:4.9557729306183393	182_PNN1:4.9557729306183393):6.798031806512407):0.7757859959616781	((((((((017_VEB2:4.1363484414709504	148_VRK14:4.9222844414709508):0.5910596398054849	(007_TNK25:4.2980219619565485	(021_VRK1:4.1784845351268505	013_TMP3:4.7946845351268506):0.2771854268296975):0.4414741193198874):2.173280584602892	((064_PNMS4:4.2844776779507479	070_MPN5:4.5333576779507476):0.4589226577543836	((063_PNMS3:4.3488726485438258	139_MPN1:4.3612286485438254):0.0717570794816953	(159_TPL03:4.6175234050530021	((146_VRK5:5.21737351437356	002_TMR02:9.2173735143735591):0.5437762090894419	(((049_TCPO9:4.3074632554570389	(060_TMR05:4.0186448247442179	054_TME04:4.158952824744218):0.1887184307128203):0.1308741916743072	156_TMF06:4.0627134471313457):0.2417854906573091	165_TNE08:4.307514937788655):0.0021267856743465):0.3078816815900003):0.7348263229725193):0.5592946076796098):0.2388843301741962):0.2080683110524582	(061_PNMS1:4.2099023039525818	169_TCPO8:6.4649143039525843):0.3064986729792032):0.1654486437133843	124_PN_59:5.2742216206451698):0.1592261094197021	142_MPN4:4.6112917300648713):0.3966121991687453	062_PNMS2:6.1481639292336183):0.4174496912133195	180_PLS4:5.620885620446936):1.1065851126454884):2.0995660845439832);
(((((124_PN_59:4.9791119300057138	(064_PNMS4:4.2225362947124152	(070_MPN5:4.2513923458777194	063_PNMS3:4.2390363458777198):0.2200239488346957):0.8381556352932983):0.1171104987190843	142_MPN4:4.2740664287247983):0.3483317441481187	((((049_TCPO9:4.4400336634076041	156_TMF06:4.0644096634076039):0.184637717563396	(054_TME04:4.293151671233649	060_TMR05:4.1528436712336489):0.3717277097373506):0.0179235365963187	((((002_TMR02:8.0242650996376508	146_VRK5:4.0242650996376517):0.6719340466277912	021_VRK1:4.1645871462654425):0.2442073120021239	007_TNK25:4.2511464582675664):0.2086232041225514	013_TMP3:5.2336176623901176):0.5724652551771999):0.748712657009125	(165_TNE08:4.2727128719157648	((159_TPL03:4.1283594570378819	(148_VRK14:4.8046012992800824	017_VEB2:4.0186652992800829):0.8598541577578001):0.1307708577745336	169_TCPO8:4.6719463148124163):0.0135825571033501):0.7459867026606767):1.6756785982964733):0.9297763517655276	((061_PNMS1:4.4078620470771019	(139_MPN1:4.5559985809825347	062_PNMS2:4.5436425809825352):0.7746954660945662):0.6297820386301618	((181_PLS5:4.4446981023378216	178_PLN2:4.4446981023378216):0.3695209345600283	((((127_PT_62:4.2946731066873367	(144_PTN1:5.110956490114833	176_PAN4:5.110956490114833):1.0529206165725042):2.3254956355116176	((175_PAN3:4.6949932136683863	174_PAN2:4.6949932136683863):1.1388371606887888	171_PTN4:5.2007583743571741):1.7067303678417796):0.1640274325257822	172_PTS5:4.0572881747247367):1.2083992453017569	180_PLS4:4.1908434200264937):0.1672436168713562):0.6453050488094133):0.744314438931181):2.621674890492407	((182_PNN1:4.3818256876439357	183_PNN2:4.3818256876439357):9.5565147077523065	185_PSA0:2.5709523953962425):0.2331610197346085);
(185_PSA0:3.8328316360934389	((142_MPN4:5.5221691449411097	((064_PNMS4:4.6454074814253206	((((013_TMP3:5.9120273397476044	(049_TCPO9:4.4568135246690801	054_TME04:4.4970215246690799):0.2917258150785243):0.6722296593729883	(((007_TNK25:4.1451133058421021	148_VRK14:4.9189613058421031):0.8977920503082181	165_TNE08:4.2806573561503196):0.6684231666221467	(156_TMF06:4.6193361050489621	((060_TMR05:4.2886662808040779	169_TCPO8:4.428974280804078):0.3329663019033597	(((017_VEB2:4.0153544058529329	(002_TMR02:8.6817331797691875	146_VRK5:4.6817331797691892):0.0349692260837443):0.1339968855012701	021_VRK1:4.3190872913542036):0.7823770897541097	159_TPL03:4.1815683811083124):0.1675562015991252):0.2732275223415248):0.3267284177235045):0.0990804763481258):0.4919919569643447	((139_MPN1:4.000346810831779	070_MPN5:4.000346810831779):0.3087062861277111	(062_PNMS2:4.2078943553988442	063_PNMS3:4.2078943553988442):0.0888027415606466):0.3117358591254474):0.1348347209180053	124_PN_59:4.4251636770029439):0.1386638044223771):0.1587203071806073	061_PNMS1:4.1301757886059276):1.6217773563351825):1.6150469256164286	((180_PLS4:4.7672000401202785	(((((127_PT_62:5.2906443349329715	(174_PAN2:4.8968460706209411	175_PAN3:4.8968460706209411):1.31419026431203):0.0451363053560286	(171_PTN4:4.2935705700418829	(144_PTN1:5.4186337407368388	176_PAN4:5.4186337407368388):0.4568208293050444):1.3295300702471171):2.2634281757426411	172_PTS5:4.8723008160316406):0.7972604575906461	181_PLS5:5.050849273622287):0.0365655829578712	178_PLN2:5.0874148565801578):0.1359171835401206):1.3404207188427311	(183_PNN2:5.2248899014398544	182_PNN1:5.2248899014398544):6.6848508575231556):1.2251273115945289):2.0653515655359);
(185_PSA0:3.1072730541422668	((182_PNN1:4.7760091988342328	183_PNN2:4.7760091988342328):6.9823457340004005	((142_MPN4:4.0138215633414491	061_PNMS1:4.2436055633414496):1.5184389207627109	((181_PLS5:4.056593950634527	178_PLN2:4.056593950634527):1.7146023262550494	((((((064_PNMS4:4.2789325912259093	156_TMF06:5.4441605912259101):0.0222494913175247	((139_MPN1:4.290791322878369	062_PNMS2:4.2784353228783694):0.0674397063406439	070_MPN5:4.358231029219013):0.1918310533244207):0.1531336836484344	124_PN_59:4.3727357661918687):0.312530628078477	063_PNMS3:5.0033703942703465):0.2470173102397408	(((060_TMR05:4.2333439373304937	054_TME04:4.3736519373304938):0.4212966590858372	049_TCPO9:4.7547405964163323):0.4891883217284509	((((159_TPL03:4.106370455197597	(007_TNK25:4.82644119158864	(148_VRK14:4.9291000449306095	021_VRK1:4.3129000449306094):0.6711891466580302):0.0421772636089583):0.0137611875875231	165_TNE08:4.12013164278512):0.0346117934496079	((017_VEB2:4.130888656782	013_TMP3:4.9168246567820004):0.1756521330724252	(002_TMR02:8.2772839176506672	146_VRK5:4.2772839176506672):0.730604872203758):0.5983626463803037):0.0979415314646189	169_TCPO8:4.665500967699348):0.618635950445435):1.3107867863653042):0.7804212446095666	(180_PLS4:4.0757027332572386	((((127_PT_62:4.0594037193106587	(144_PTN1:4.8838581330043471	176_PAN4:4.8838581330043471):1.0447495863063117):1.2289325573921812	(174_PAN2:5.1256476488587923	175_PAN3:5.1256476488587923):1.0830806278440481):0.6405613180596094	171_PTN4:6.2162175947624494):1.5816967143453429	172_PTS5:4.783686309107793):0.3668604241494458):1.0103782158624142):0.2289833277699235):0.412728207214584):0.228442448730473):2.7163061213076336);
(185_PSA0:2.4786365993128547	((((182_PNN1:4.5920084628721956	183_PNN2:4.5920084628721956):6.8578058615175319	(142_MPN4:4.4084229007994207	((((064_PNMS4:4.1951186437468202	(((169_TCPO8:4.481332409551154	((049_TCPO9:4.0214263495803007	054_TME04:4.0616343495803005):0.1040504865028936	060_TMR05:4.0253768360831943):0.3156475734679597):0.2844291260574485	165_TNE08:4.3529455356086011):0.9087883277800383	(156_TMF06:4.5153604390454394	((017_VEB2:4.1055970946029259	(002_TMR02:8.2399615900697771	146_VRK5:4.2399615900697771):0.5669835045331488):0.8571467423967729	159_TPL03:4.2125838369996984):0.30579260204574):0.7433574243432014):0.101628780358179):0.1226821634338269	(063_PNMS3:4.3648544620161411	062_PNMS2:4.3648544620161411):0.1894703451645056):0.0825787255012418	(007_TNK25:4.4291630142544118	((013_TMP3:4.1228371973205897	148_VRK14:4.1228371973205897):0.9736360348480557	021_VRK1:4.4802732321686456):0.1065377820857664):1.901708518427476):0.062150817721757	(070_MPN5:4.1044909150586886	139_MPN1:4.1044909150586886):0.6069194353449563):0.8496285503957761):1.0437394235903057):0.2829992990049777	(180_PLS4:5.0627494423809161	181_PLS5:5.5188814423809163):0.8679441810137882):0.0687042231410993	((178_PLN2:4.8964432690992119	((((176_PAN4:4.4927748542740211	144_PTN1:4.4927748542740211):2.0024364286206908	(127_PT_62:4.1215457671198594	171_PTN4:4.4088657671198597):0.5044615157748525):0.4034436502245904	(175_PAN3:5.5925112189551545	174_PAN2:5.5925112189551545):0.3573317141641477):2.1463482406813106	172_PTS5:4.4488911738006127):1.0662640952985987):0.7525682539415774	(061_PNMS1:4.6285175782885508	124_PN_59:5.2208895782885509):0.5986139447522379):0.8065183234950144):2.0445067527770506);
(185_PSA0:2.5163756718973245	(142_MPN4:6.3706107042390476	((183_PNN2:4.4734628655870736	182_PNN1:4.4734628655870736):7.2037444509671413	((180_PLS4:4.9428620570690773	((064_PNMS4:4.0292729183475799	(070_MPN5:4.2375729128580542	063_PNMS3:4.2252169128580546):0.040580005489525):0.7070297800524695	061_PNMS1:4.0623506984000493):0.9147633586690285):0.1475261843987983	(((((021_VRK1:4.9177769191744707	((146_VRK5:4.02220171972768	002_TMR02:8.0222017197276791):0.9633727773681764	017_VEB2:4.2842264970958555):0.4638144220786151):0.5065332193692972	((049_TCPO9:4.6012889591477544	169_TCPO8:4.6414969591477542):0.1588220453292873	156_TMF06:4.3844870044770419):0.1169111340667273):0.8611152980132423	(((165_TNE08:4.0878894326688648	159_TPL03:4.0878894326688648):0.0267291209779882	(007_TNK25:4.2891747967528149	(013_TMP3:4.0751469444470105	148_VRK14:4.0751469444470105):0.9878758523058042):0.5876917568940385):1.2312295790704315	139_MPN1:4.4264841327172855):0.0196813038397258):0.3135453060852765	(((060_TMR05:4.1189195718399105	054_TME04:4.2592275718399106):1.6466899140321269	062_PNMS2:4.5613814858720385):0.1425053568665096	124_PN_59:4.3857828427385463):0.0434678999037405):1.1593427526311302	((172_PTS5:4.6383504065752703	(174_PAN2:6.6421178743536817	(175_PAN3:5.7178594783943666	((171_PTN4:4.9021858374195606	127_PT_62:4.6148658374195604):0.1370879754442338	(176_PAN4:4.2036102015367156	144_PTN1:4.2036102015367156):2.4175476113270782):0.0455136655305722):0.9242583959593154):1.643532532221589):0.8057298201740449	(178_PLN2:4.613336335125692	181_PLS5:4.613336335125692):0.2120318916236236):0.592733268524102):0.1284187461944583):0.7846990750863387):0.6910553876848334):1.5155009676582769);
(((181_PLS5:4.2117175074632556	178_PLN2:4.2117175074632556):2.1920850313905622	(183_PNN2:4.6516710771888024	182_PNN1:4.6516710771888024):7.0981194616650152):2.6250630138580537	(((142_MPN4:4.2842031480943605	(124_PN_59:5.008368526776751	(((070_MPN5:4.345452432131081	139_MPN1:4.345452432131081):0.6017197192808538	((((017_VEB2:4.3350838688980833	(002_TMR02:8.0401797862226676	146_VRK5:4.0401797862226667):0.9962520826754161):0.7011970481954088	((013_TMP3:4.9779161036295152	007_TNK25:4.2040681036295151):0.7775649442432605	(165_TNE08:4.1308891015569102	(021_VRK1:4.4368106113617234	148_VRK14:5.0530106113617235):0.613974490195188):0.0884959463158642):0.0667358692207166):0.3300736073789489	159_TPL03:4.6161945244724398):0.9049806062461657	((((060_TMR05:4.0686233531924527	049_TCPO9:4.168723353192453):0.1182841076187887	054_TME04:4.3272154608112414):1.5840409534870448	((062_PNMS2:4.3482747320551463	063_PNMS3:4.3482747320551463):0.0854316307637251	064_PNMS4:4.1971823628188725):0.1330140514794136):0.0174358606518826	(169_TCPO8:4.8764474387221695	156_TMF06:4.4606154387221695):1.0522448362279992):0.0052988557684379):0.345361020693329):0.2382393379965321	061_PNMS1:4.2625794894084672):0.1534170373682845):0.0979906213176087):1.0168180902442059	(180_PLS4:4.8024042456623093	((((175_PAN3:4.0883725824806971	174_PAN2:4.0883725824806971):1.5794082634252098	(127_PT_62:4.1029498768015396	(176_PAN4:4.1438539876547473	144_PTN1:4.1438539876547473):1.8282998891467925):0.6444389691043682):0.6181518637046631	171_PTN4:5.6528607096105716):1.4758418733389722	172_PTS5:4.1144745829495433):1.7627736627127664):0.694148992676257):2.2458169155338408	185_PSA0:2.1771021538724069):0.8303633988394648);
(185_PSA0:3.9293091588102107	((((061_PNMS1:4.3129833193272846	((124_PN_59:4.3950163524330357	((062_PNMS2:4.2182370093619923	139_MPN1:4.2305930093619919):0.0465353331755969	064_PNMS4:4.028248342537589):0.4483480098954467):0.3958223713920669	((165_TNE08:4.3505528523055501	((049_TCPO9:4.1741435769727282	060_TMR05:4.0740435769727279):0.3748491414290666	156_TMF06:4.1733687184017949):0.1741681339037568):0.3444374375283648	159_TPL03:4.6949902898339149):1.3456724339911861):0.1145165955021814):0.9085107572394033	142_MPN4:4.9917100765666875):1.2657274922911235	((183_PNN2:5.3459469917619362	182_PNN1:5.3459469917619362):6.0354476133866601	((180_PLS4:4.4161705073155133	(181_PLS5:4.575124127507264	178_PLN2:4.575124127507264):0.2971783798082497):0.0714045222923146	(172_PTS5:5.0071501328156405	(((171_PTN4:4.6395496004973156	(144_PTN1:5.7765424710038973	176_PAN4:5.7765424710038973):0.4448911294934186):0.7426176689542161	127_PT_62:5.0948472694515319):0.2265373844492239	(174_PAN2:4.7141059254626168	175_PAN3:4.7141059254626168):1.5276707284381383):2.4126734789148854):0.5552688967921872):1.0916995755407684):0.8736949637092142):2.1626741949078383	(((070_MPN5:4.6169707985708737	((((017_VEB2:4.129017874165605	007_TNK25:4.1411058741656053):0.0588731107444772	021_VRK1:4.357626984910083):0.7769333534758097	((148_VRK14:4.7735214428585211	(146_VRK5:4.385009677158342	002_TMR02:8.385009677158342):0.3039237657001786):0.2189330710817815	013_TMP3:4.9924545139403032):0.7583058244455896):0.2574488575453724	054_TME04:4.8849291959312637):1.0642216026396096):0.0139789674403904	169_TCPO8:5.9631297660112637):0.1025816367008416	063_PNMS3:4.721175402712106):4.8391963610535438):0.878933395044562);
(185_PSA0:2.1807222600780887	(((181_PLS5:4.8756935104376966	(180_PLS4:4.1931792324248702	((172_PTS5:4.4059353713412337	(175_PAN3:4.4858334733293042	174_PAN2:4.4858334733293042):3.5674018980119291):0.2973515666553793	((171_PTN4:4.434344090954407	(176_PAN4:4.4152387301261182	144_PTN1:4.4152387301261182):1.600989360828289):0.2092168009781093	127_PT_62:4.356240891932516):3.0739540460640971):0.5647362944282575):0.226382278012826):0.6188239681828456	178_PLN2:5.4945174786205424):1.9948674283140444	((182_PNN1:4.5412639244918882	183_PNN2:4.5412639244918882):7.1233019322879914	(142_MPN4:4.7166774188386755	(((061_PNMS1:4.2086041545480253	070_MPN5:5.1314361545480249):0.0776094422825558	(064_PNMS4:4.6441668237101386	((((165_TNE08:4.9216756273451603	((169_TCPO8:4.6503557142328509	049_TCPO9:4.6101477142328511):0.3776446814476819	(((156_TMF06:4.1037330465865098	054_TME04:4.5195650465865098):0.0207483305573961	060_TMR05:4.4000053771439056):0.3328476317605088	((017_VEB2:4.3787171280578905	007_TNK25:4.3908051280578908):0.6324295590545602	159_TPL03:4.2609866871124504):0.1993583217919644):0.1548393867761181):0.3064912316646269):0.4248758155686074	139_MPN1:4.4271874429137679):0.0596268515019614	062_PNMS2:4.4744582944157294):0.1419695665212321	124_PN_59:4.2983238609369607):0.2642629627731776):0.3159987731204424):0.3473115496850277	(((146_VRK5:4.6124637177993471	(021_VRK1:4.0499274585741976	002_TMR02:8.5815394585741966):0.0309242592251496):0.571293975437031	(013_TMP3:4.1610083651546068	148_VRK14:4.1610083651546068):1.1073373280817718):1.626344023793997	063_PNMS3:4.426873717030376):1.1171274294852334):0.3129362723230667):0.9502364379412043):1.1708070501547068):0.7127373531435024);
(((183_PNN2:4.5406611287283845	182_PNN1:4.5406611287283845):7.4243179118303848	((((127_PT_62:4.7919937529066523	(175_PAN3:4.6741522952715169	174_PAN2:4.6741522952715169):1.038233457635136):0.2739613791658032	((144_PTN1:4.3422412065309857	176_PAN4:4.3422412065309857):1.2935221573762752	171_PTN4:4.053879363907261):1.2993957681651953):2.9660169736429234	180_PLS4:4.2302201057153797):1.0728965867263229	((172_PTS5:6.1500552499145735	(178_PLN2:4.0842764766804951	181_PLS5:4.0842764766804951):1.4470667732340794):0.0221038987956815	(142_MPN4:4.8480412671081385	(((063_PNMS3:4.179073630772173	062_PNMS2:4.179073630772173):0.2269119878582269	064_PNMS4:4.1694616186303994):1.3135083977333859	(061_PNMS1:4.1502556179997461	(((165_TNE08:4.6913611859954738	(((156_TMF06:4.2418887958249707	054_TME04:4.6577207958249707):0.1742717622792133	(002_TMR02:8.2240992469889918	146_VRK5:4.2240992469889918):1.6465853111151922):0.0373865436765245	(049_TCPO9:4.7084292493838316	((017_VEB2:4.0727241510990115	(013_TMP3:4.1170273323268116	148_VRK14:4.1170273323268116):0.7416328187721993):0.0410604661031577	021_VRK1:4.2835206172021696):0.9721966321816622):0.1207418523968773):0.2347980842147656):0.0301603814694665	(060_TMR05:4.1630693811569559	169_TCPO8:4.303377381156956):0.8309601863079847):1.2683776644264866	((159_TPL03:5.1687915733541239	007_TNK25:5.9310395733541244):0.563594362611708	((070_MPN5:4.5791679468497453	139_MPN1:4.5791679468497453):0.0914975462346262	124_PN_59:4.3402054930843716):0.1423564428814603):0.257513295925595):0.0025523861083195):0.6587623983640389):0.2688072507443532):0.0537418816021172):0.2058015437314465):0.8597423481170664):1.6512439530182097	185_PSA0:2.2488349935769785);
(185_PSA0:4.7156787617147273	(((181_PLS5:4.5996297711253833	178_PLN2:4.5996297711253833):0.8524950372367404	(((((060_TMR05:4.2484870893506441	(049_TCPO9:4.2560333509482726	169_TCPO8:4.2962413509482724):0.0925537384023719):0.4074647076188657	(148_VRK14:5.2726202727327944	((021_VRK1:4.0684827841477018	146_VRK5:4.6000947841477018):0.1757211183512095	(002_TMR02:8.7257927603173204	007_TNK25:4.0365327603173213):0.05002314218159):0.4122163702338831):0.6469195242367152):1.3623947283161661	((((156_TMF06:4.5524728909430765	((165_TNE08:4.2541596361133625	054_TME04:4.6669756361133627):0.1387963667139916	(017_VEB2:4.5386557853059859	013_TMP3:5.3245917853059854):0.6044602175213684):0.1625328881157216):0.2895946254013917	159_TPL03:4.8450835163444683):0.7182063364387481	(062_PNMS2:4.3174832936530416	063_PNMS3:4.3174832936530416):0.314086559130174):0.0036224601885698	124_PN_59:4.3170883129717845):0.1789262123138905):0.1003212987038723	061_PNMS1:4.0039638239895474):0.6732839801722147	142_MPN4:4.4474638041617629):0.3529970042003615):1.2096432488018629	(((180_PLS4:5.3379929430768014	(064_PNMS4:4.0563155636066712	(139_MPN1:4.1030016255191608	070_MPN5:4.1030016255191608):0.2021939380875098):1.9898813794701311):0.1454256188824967	((((127_PT_62:4.0297919574952825	171_PTN4:4.3171119574952828):0.0214189551184072	(176_PAN4:4.2200547966661679	144_PTN1:4.2200547966661679):1.7003601159475223):1.0054857520228033	(174_PAN2:4.5715173142843799	175_PAN3:4.5715173142843799):1.4055713503521134):1.720925512738894	172_PTS5:4.0507141773753874):2.5075483845839113):0.132950769304201	(183_PNN2:4.7224461678509027	182_PNN1:4.7224461678509027):6.6960431634125968):0.5892667259004871):4.0753107045507413);
(185_PSA0:2.5123230083176997	(((((((((146_VRK5:4.1872985261702862	002_TMR02:8.1872985261702862):0.7769877482359063	((017_VEB2:4.0079411635175379	007_TNK25:4.0200291635175383):0.2216033945329851	(021_VRK1:4.2551651224694202	(148_VRK14:4.34542441865187	013_TMP3:4.34542441865187):0.5259407038175504):0.1441154355811027):0.0333937163556695):1.1175767512270109	(165_TNE08:4.4833390260543631	159_TPL03:4.4833390260543631):0.1470159995788411):0.9719376331228362	((064_PNMS4:4.309193425302869	(049_TCPO9:4.7723815431714947	(054_TME04:4.7976664789092238	(156_TMF06:4.1895204926531306	(060_TMR05:4.1522619470801638	169_TCPO8:4.2925699470801639):0.3127825455729675):0.1923139862560934):0.0149230642622703):1.0776638821313738):0.026169564060869	139_MPN1:4.5842429893637373):0.0986856693923026):0.3393404134001078	(124_PN_59:4.5063339608477904	(063_PNMS3:4.6526342562785139	062_PNMS2:4.6526342562785139):0.1718037045692762):0.1854751113083569):0.8931449865545709	061_PNMS1:4.9925820587107186):0.6164422363293672	180_PLS4:5.574772295040086):0.0249566286910148	(((172_PTS5:4.7482822022577107	(((144_PTN1:4.6942244988712813	176_PAN4:4.6942244988712813):1.6596628046645261	(171_PTN4:4.6214679993973364	127_PT_62:4.3341479993973362):0.1505353041384717):1.8456367534929978	(174_PAN2:4.977261074161599	175_PAN3:4.977261074161599):2.2734509828672067):1.1448701452289052):0.7944027903939662	(178_PLN2:4.0166894412750427	181_PLS5:4.0166894412750427):0.9072835513766345):0.7361287906186286	(070_MPN5:5.4100476626312561	142_MPN4:4.2574316626312561):0.7510061206390494):0.3957591404607949):0.4767718007019291	(182_PNN1:4.4824022289289429	183_PNN2:4.4824022289289429):7.3962184955040877):2.00109028388467);
(185_PSA0:2.0201598432917471	(((142_MPN4:4.3435624479752004	061_PNMS1:4.5733464479752008):0.7191369025314472	((070_MPN5:5.0385797555981178	((063_PNMS3:4.0586336055762366	062_PNMS2:4.0586336055762366):0.3899793952346063	(060_TMR05:5.0046258353647044	((049_TCPO9:4.031718318274236	169_TCPO8:4.0719263182742358):0.674836924571887	(165_TNE08:4.2061173001201153	(017_VEB2:4.6790524266184992	(013_TMP3:5.1541955076522061	(((021_VRK1:4.0384391647233198	(146_VRK5:4.2968774313765588	002_TMR02:8.2968774313765596):0.2731737333467611):0.2240926863511392	148_VRK14:4.8787318510744599):0.1278229111707623	007_TNK25:4.2327067622452219):0.1476407454069842):0.3107929189662937):0.277224873501616):0.1278299427260075):0.3981705925185808):0.6482151654461393):0.5776107547872746):1.1631987457823827	((((156_TMF06:4.5293232701555253	(159_TPL03:4.4101819289194362	054_TME04:4.8229979289194365):0.1221573412360892):0.9090357677272206	(139_MPN1:4.3641243801333118	064_PNMS4:4.1152443801333121):0.1578866577494335):0.5598912333703214	124_PN_59:4.7514422712530671):0.9819368426310954	(180_PLS4:4.8313826373141993	((172_PTS5:4.0858327770442155	((127_PT_62:4.3473653843279365	((144_PTN1:5.6279402011009765	171_PTN4:4.046056201100976):0.5310374944736597	176_PAN4:6.1589776955746363):0.0575916887533012):0.9631524934216277	(174_PAN2:4.6721049148430218	175_PAN3:4.6721049148430218):1.5588049629065424):1.5022228992946511):1.6087426961964688	(181_PLS5:4.5472780036831733	178_PLN2:4.5472780036831733):0.5285854695575118):0.2116511640735141):0.2753724765699636):0.1379393874963382):0.0135368491261474):0.9307729807525269	(183_PNN2:4.1536930304026898	182_PNN1:4.1536930304026898):7.8374313008564851):1.3964235120325721);
(((182_PNN1:5.7922230129745564	183_PNN2:5.7922230129745564):5.7543215759450739	(((061_PNMS1:4.0540700104787488	(064_PNMS4:4.2333048931724004	070_MPN5:4.4821848931723984):0.4947171173063483):1.2396122021852665	063_PNMS3:6.2041582126640158):0.2487074337410473	(((142_MPN4:4.7731975387283212	(178_PLN2:5.2949246228214362	(((175_PAN3:7.2445312213001856	(127_PT_62:4.4095718894604081	(144_PTN1:6.16662389622386	(171_PTN4:4.4301280437840411	176_PAN4:6.0120120437840416):0.1546118524398184):0.1121519932365489):1.9145673318397782):0.0893890199413408	174_PAN2:7.3339202412415263):1.2796521833580861	172_PTS5:4.9662724245996133):0.9473641982218233):0.1299369159068849):0.0143315832595451	(181_PLS5:5.1011262600173852	180_PLS4:4.644994260017385):0.3380668619704812):0.4965712934972938	(((((((021_VRK1:4.1626179787828512	007_TNK25:4.0049699787828512):1.0788451084585993	165_TNE08:4.3215670872414504):0.0732632307137135	(((146_VRK5:4.1524200331984709	002_TMR02:8.1524200331984709):0.9304981280464697	(148_VRK14:4.4559372991879167	013_TMP3:4.4559372991879167):0.7115688620570237):0.0826911839722896	017_VEB2:4.4642613452172295):0.6807289727379343):0.2042835194781842	054_TME04:5.0119298374333487):0.0696189690954125	159_TPL03:4.6687328065287605):0.3667331373405765	((060_TMR05:4.3054232731662143	(169_TCPO8:4.2500009746478042	049_TCPO9:4.2097929746478044):0.1957302985184103):0.0487226670786505	156_TMF06:4.0786219402448651):0.9538280036244726):0.6883384514138644	((124_PN_59:4.344515078132587	139_MPN1:4.6749750781325865):0.1174829026534249	062_PNMS2:4.7801019807860117):0.0119824144971903):1.6322760202019579):0.0285052309199025):0.2362869425145681):2.1991681571027311	185_PSA0:2.3783247460223618);
((((183_PNN2:7.333630989179456	182_PNN1:7.333630989179456):4.179736288734401	(((064_PNMS4:4.5450621022353843	124_PN_59:4.4634821022353837):0.1897803071248435	061_PNMS1:4.0608904093602272):0.0539865086664535	139_MPN1:5.0377089180266807):1.6306223598871756):0.3203148118856926	((((((148_VRK14:5.0274712077646004	((002_TMR02:8.1804068246102144	146_VRK5:4.1804068246102144):0.7557819951821783	((021_VRK1:4.1407867704180861	013_TMP3:4.7569867704180862):0.1582261261809157	007_TNK25:4.1413648965990024):0.1055639231933907):0.0066943879722076):1.0840239063383297	(156_TMF06:4.1446921319228647	(049_TCPO9:4.3456167529821563	(054_TME04:4.199207761789979	169_TCPO8:4.199207761789979):0.1866169911921775):0.1746993789407087):0.4276909821800652):0.5921650537477895	(017_VEB2:5.5463570645091105	(159_TPL03:4.7792384052992105	(060_TMR05:4.6150995158566221	165_TNE08:4.342591515856622):0.4366468894425887):0.0169586592098999):0.3713671033416091):0.3480696982820461	063_PNMS3:4.5839138661327654):1.3792542488596902	(142_MPN4:4.0020276520799287	(070_MPN5:4.6644008924289606	062_PNMS2:4.6520448924289601):0.4902427596509687):0.8208804629125263):0.4879216490259211	((172_PTS5:4.3678186039330162	((((176_PAN4:4.8148546188109735	144_PTN1:4.8148546188109735):1.4905668562504237	(127_PT_62:4.0912729155833789	171_PTN4:4.3785929155833792):0.3449445594780189):0.5200988857179117	175_PAN3:5.8767083607793085):1.7947377554426092	174_PAN2:7.6714461162219179):0.3436724877110974):1.7208542878729238	(180_PLS4:4.5546502897743473	(181_PLS5:4.151868030542488	178_PLN2:4.151868030542488):0.8589142592318593):0.4591786020315926):0.4925328722124367):0.5252003257811727):1.6414181698533981	185_PSA0:2.1077122596529474);
(185_PSA0:3.8575751927260047	((180_PLS4:4.8906670587317773	((181_PLS5:4.2353818858057091	178_PLN2:4.2353818858057091):0.6170115232166887	(172_PTS5:5.0625194767282391	((174_PAN2:5.5599787938411502	175_PAN3:5.5599787938411502):0.1806355629292548	((171_PTN4:4.6657518014077279	127_PT_62:4.3784318014077286):0.0766568823540349	(144_PTN1:4.4663544488261548	176_PAN4:4.4663544488261548):1.8579382349356075):0.3651336730086423):2.9692051199578331):0.4085859322941586):0.4944056497093798):2.2092049365904662	((183_PNN2:5.4657211434514323	182_PNN1:5.4657211434514323):6.4959634439189955	(((((063_PNMS3:4.2170729090948784	062_PNMS2:4.2170729090948784):0.4652623920338295	124_PN_59:4.3642313011287079):0.9058502631774963	((159_TPL03:5.062138221588711	((((021_VRK1:4.2593257718145825	(002_TMR02:8.1583801971427121	146_VRK5:4.1583801971427121):0.6325575746718701):0.2768836801229939	017_VEB2:4.3664734519375763):0.2523280092494317	((148_VRK14:4.178496319155605	013_TMP3:4.178496319155605):0.6524622076520294	007_TNK25:4.0571105268076346):0.5737789343793731):0.3203831689852922	165_TNE08:4.1890246301723):0.8731135914164105):0.3987540723719558	(139_MPN1:4.4779995504701358	((((054_TME04:4.2620098151170644	169_TCPO8:4.2620098151170644):0.0513702038601805	049_TCPO9:4.2731720189772453):0.2617810508916104	060_TMR05:4.4348530698688551):0.2822301561713337	156_TMF06:4.441559226040189):0.9527883244299457):0.0635287434905316):1.0590132703455379):0.6721613585317794	142_MPN4:5.1200869228379835):0.2779073806398727	((064_PNMS4:4.2044921525706984	070_MPN5:4.4533721525706982):1.2296710196502507	061_PNMS1:4.7602111722209486):0.8675671312569081):0.566038283892571):0.9403074079518162):2.3229711974037612);
((((061_PNMS1:5.037139443957888	(((063_PNMS3:4.3770854030196062	070_MPN5:4.3894414030196058):0.6656063617700676	((062_PNMS2:4.4721448229938767	(156_TMF06:5.308960302919882	(((((021_VRK1:4.2340017738745388	013_TMP3:4.8502017738745389):0.0112097923841088	148_VRK14:4.8614115662586475):0.768941292324136	007_TNK25:4.8565048585827837):0.0416122146294005	165_TNE08:4.1358690732121834):0.1452776677084566	(049_TCPO9:4.5676017345201556	169_TCPO8:4.6078097345201554):0.0861530064004849):1.0308295619992416):0.091888520073995):0.0801853833719777	((060_TMR05:5.4172751290108021	(((017_VEB2:4.630761120611826	(002_TMR02:8.0207520405106454	146_VRK5:4.0207520405106463):1.31135708010118):0.3843916610468916	054_TME04:4.6778087816587171):0.4172284579025127	159_TPL03:4.6822212395612306):0.4625458894495722):0.216448718045357	064_PNMS4:4.1929718470561586):0.1228343593096954):0.4903615584238196):0.8023072234158293	139_MPN1:5.8573549882055032):0.1026164557523853):0.2317706159214641	(178_PLN2:5.4159345118031581	(((172_PTS5:5.3284402870357059	180_PLS4:4.2535962870357062):0.2050738499695848	(((174_PAN2:4.8123495455357634	175_PAN3:4.8123495455357634):1.1982563034260436	((144_PTN1:5.0745980121013421	176_PAN4:5.0745980121013421):0.9519293974711132	127_PT_62:4.1573234095724558):0.9328904393893517):0.4381669910411803	171_PTN4:5.8157008400029877):2.7320412970023034):0.4671950093759977	181_PLS5:5.3819971463812895):0.0339373654218683):0.2748555480761953):1.1292891098694204	(142_MPN4:5.454567264590179	124_PN_59:6.2767232645901787):0.7138479051585939):2.8755859989616699	(185_PSA0:2.0344936809183798	(183_PNN2:4.0733728928234516	182_PNN1:4.0733728928234516):9.3285087880949291):1.6397714877920628);
(185_PSA0:5.0578449509961052	((182_PNN1:7.9775721698354776	183_PNN2:7.9775721698354776):3.6634209104413626	((((180_PLS4:4.0669514847609687	(172_PTS5:4.0074188853235926	((175_PAN3:5.8156803320167612	(174_PAN2:5.7990740310488178	127_PT_62:4.8786820310488173):0.0166063009679433):1.3631785257402036	((176_PAN4:4.7749332048608339	144_PTN1:4.7749332048608339):1.1349392851636655	171_PTN4:4.3279884900244996):2.2177983677324655):0.4758600275666268):1.134376599437376):0.4733422068998568	(181_PLS5:4.0613665210622738	178_PLN2:4.0613665210622738):0.9350591705985518):0.470329880207028	(((064_PNMS4:4.0707325342610554	070_MPN5:4.3196125342610552):0.2990207536629873	062_PNMS2:4.6062772879240432):0.177121514603912	124_PN_59:4.4652948025279544):1.1719527693398986):0.0087291792338908	(((139_MPN1:4.7701648769225997	063_PNMS3:4.7578088769226001):0.4135898134927191	061_PNMS1:4.2609226904153186):0.2157213055685202	(142_MPN4:4.0219379578896106	(((049_TCPO9:4.5174963025047639	(054_TME04:4.1406518528803957	060_TMR05:4.0003438528803956):0.4170524496243679):0.2033015273973998	169_TCPO8:4.7610058299021638):0.9263725259284479	(165_TNE08:4.8573396885148989	(159_TPL03:4.4222497006000898	(((((021_VRK1:4.1637277601161085	007_TNK25:4.0060797601161084):0.4673862060834755	017_VEB2:4.461377966199584):0.0570405208686852	((013_TMP3:4.6819320640603825	148_VRK14:4.6819320640603825):0.3592221514082247	146_VRK5:4.9565662154686079):0.2632002715996615):0.4533876533729221	002_TMR02:9.6731541404411896):0.0345477503036703	156_TMF06:4.2531778907448619):0.1660558098552298):0.4350899879148091):0.4172226673157112):0.8193556020589995):0.224922038094228):0.5769607551179056):0.8195203291750961):4.784239870719265);
(185_PSA0:2.8388909961897992	(((182_PNN1:4.3064247029719427	183_PNN2:4.3064247029719427):7.9162385328393299	180_PLS4:6.4205432358112722):0.1993351425662951	((((064_PNMS4:4.0204370435175241	063_PNMS3:4.2569610435175242):0.9243258431219898	142_MPN4:4.0410268866395143):0.2819212862759033	((((139_MPN1:4.3305769797205951	070_MPN5:4.3305769797205951):0.1296656520213179	062_PNMS2:4.4478866317419135):0.4065942807609895	((060_TMR05:4.0741143405250035	169_TCPO8:4.2144223405250036):1.5322628941982286	(((159_TPL03:4.5924632037818984	(002_TMR02:9.9476178520291203	((007_TNK25:4.2848389423780766	146_VRK5:4.9740989423780766):0.3090761566582573	(017_VEB2:4.2055107207552114	(021_VRK1:4.1879339444112951	(013_TMP3:4.0783357467201826	148_VRK14:4.0783357467201826):0.7257981976911122):0.1873127763439167):0.3763163782811221):0.6644427529927877):0.0963533517527781):0.0151486159140553	(165_TNE08:4.2701263677493344	156_TMF06:4.2671103677493347):0.3374854519466198):0.2365072616359771	(054_TME04:4.1640317337438377	049_TCPO9:4.1238237337438379):1.0929033475880938):0.4897501533913008):0.4523316777796706):0.5510270303103993	(124_PN_59:4.6982731676088179	061_PNMS1:4.1059011676088186):0.3891307752044842):0.0577002301021148):0.6222917290400213	((((176_PAN4:4.8597131632273918	144_PTN1:4.8597131632273918):2.4836546651027041	(175_PAN3:6.2139632172585832	(174_PAN2:5.6730151010591294	(171_PTN4:4.4216170104050425	127_PT_62:4.1342970104050423):0.6183260906540875):0.5409481161994538):0.1805926110715126):1.3993679343411738	172_PTS5:4.1466237626712701):2.0665978407342793	(181_PLS5:4.1608906936917593	178_PLN2:4.1608906936917593):1.4336189097137906):0.0023942985498889):1.4791064764221289):1.7842806178122317);
(185_PSA0:2.8902619077255074	(((((142_MPN4:4.0092710662591804	061_PNMS1:4.2390550662591808):0.7492245480035319	((181_PLS5:4.7695082766452757	178_PLN2:4.7695082766452757):0.5476563411681927	(((127_PT_62:4.7465738307527348	(174_PAN2:4.4975098814359287	175_PAN3:4.4975098814359287):1.169455949316806):0.9808035458300011	((144_PTN1:5.1827037549623771	176_PAN4:5.1827037549623771):0.6311310320520434	171_PTN4:4.2319507870144202):1.7827465895683154):2.5260153422708544	172_PTS5:5.5264847188535899):0.4093918989598777):0.0929949964492439):0.0063092541858954	070_MPN5:5.917420868448608):0.1125870960544936	(180_PLS4:4.9850812240606936	((((007_TNK25:5.0507325544864647	156_TMF06:4.2854685544864637):1.0065845223486036	(((159_TPL03:4.551959718426728	060_TMR05:4.8244677184267282):0.3162743929599522	(((054_TME04:4.0209209406213988	169_TCPO8:4.0209209406213988):0.1555574727198551	049_TCPO9:4.1362704133412542):0.739032660662525	(021_VRK1:4.9683575614478848	(((146_VRK5:4.0133118861853561	002_TMR02:8.0133118861853561):0.8019561664693953	017_VEB2:4.113920052654751):0.5674360724248296	(013_TMP3:4.8858313829587328	148_VRK14:4.8858313829587328):0.5814607421208482):0.1172654363683035):0.4542335125558945):0.3655390373829009):0.1077156755073844	165_TNE08:4.9759497868940645):0.3191192899410029):0.7463900505892995	124_PN_59:4.7916351274243665):0.2148474247204858	((064_PNMS4:4.0473458747720494	(062_PNMS2:4.27827891532222	139_MPN1:4.2906349153222196):0.0055909594498294):0.3701642027305053	063_PNMS3:4.6540340775025548):0.6705524746422969):0.6052226719158418):0.0878427404424072):1.7097119170839323	(183_PNN2:4.1754074952268745	182_PNN1:4.1754074952268745):8.4093483863601595):1.6728940261384744);
(185_PSA0:2.1491251447823818	((((180_PLS4:4.1746152981396856	(175_PAN3:6.8549784437473376	((176_PAN4:5.145956434701338	144_PTN1:5.145956434701338):2.3240291988964694	((127_PT_62:4.2926306716645968	171_PTN4:4.579950671664597):0.5077280648826796	174_PAN2:5.7207507365472754):0.8004228970505315):0.3338048101495306):2.0417808543923468):1.6323453126698064	(142_MPN4:4.5994062883800524	((((064_PNMS4:4.2004391801720597	(002_TMR02:10.0296838233650796	(((060_TMR05:4.1385069075019576	(049_TCPO9:4.0175809603432411	169_TCPO8:4.0577889603432409):0.2210259471587162):0.4329280398152908	054_TME04:4.7117429473172487):0.1347639520241483	(159_TPL03:4.1560300678598256	013_TMP3:5.6921260678598271):0.2776608314815703):0.1444849240236859):0.7905073568069769):0.0598864164913591	(165_TNE08:4.4854724471033354	((146_VRK5:5.2463019795653398	(148_VRK14:4.8650360796191707	(007_TNK25:4.0896673892207378	(021_VRK1:4.2447193436712629	017_VEB2:4.0749833436712626):0.0025960455494749):0.0015206903984326):0.465853899946169):0.4791050740970514	156_TMF06:4.2708830536623905):0.2115733934409457):0.9430971495600825):0.1308352108638246	(070_MPN5:4.607743637244134	(063_PNMS3:4.4335395342942157	139_MPN1:4.4458955342942161):0.1618481029499177):0.0322971702831093):0.6247387873798553	(062_PNMS2:4.9944859081470225	061_PNMS1:4.0840099081470225):0.2579376867600756):0.4872426934729542):1.0120223224294393):0.4906032723140787	(((181_PLS5:4.1813215453170249	178_PLN2:4.1813215453170249):1.6008857179621097	172_PTS5:6.4009192632791336):0.0742010863655257	124_PN_59:6.0269003496446594):0.8972875334789105):1.1099339120486822	(183_PNN2:4.1388087860053897	182_PNN1:4.1388087860053897):9.0708090091668634):0.3068953496101291);
(((183_PNN2:6.0084288183632797	182_PNN1:6.0084288183632797):5.8699316168574684	(178_PLN2:6.0490856343356247	((142_MPN4:4.5183765235696711	(((((159_TPL03:4.7024455643687606	165_TNE08:4.7024455643687606):0.3307144576572608	(((156_TMF06:4.109829049350199	054_TME04:4.525661049350199):0.406705063879057	169_TCPO8:4.9323661132292553):0.2212264733382208	((060_TMR05:4.6084898813777269	049_TCPO9:4.7085898813777272):0.3946443422008621	((148_VRK14:4.2656631630500632	013_TMP3:4.2656631630500632):0.9625216178259529	(((146_VRK5:4.7557900153218018	002_TMR02:8.7557900153218):0.0449146644685446	017_VEB2:4.099356679790346):0.2304084329117205	(007_TNK25:4.3245255056948526	021_VRK1:4.4821735056948526):0.0173276070072142):0.1124836681739501):1.0385374427025735):0.0101503629888871):0.2923834354585444):0.5770896384137904	124_PN_59:4.3604256604398115):0.2680157489034282	(063_PNMS3:4.4576345748093438	(070_MPN5:4.1211095452802891	139_MPN1:4.1211095452802891):0.3488810295290543):0.4889108345338963):0.53758680408083	061_PNMS1:4.5736562134240693):0.1745043101456013):0.3675486102821425	((064_PNMS4:4.1017492257990824	062_PNMS2:4.3382732257990826):1.5636177479273181	(((172_PTS5:4.2004365044912122	((((144_PTN1:5.3531029448920098	176_PAN4:5.3531029448920098):1.0092193138198124	127_PT_62:4.4931182587118217):0.4196044268776369	(175_PAN3:4.3063994307166995	174_PAN2:4.3063994307166995):1.5267152548727592):1.2312865790511351	171_PTN4:6.4313292646405946):0.783335239850618):1.1326506077920413	180_PLS4:4.2582431122832531):0.5195912575821463	181_PLS5:5.2339663698654002):0.1793286038610009):0.1242941601254133):0.5114965004838105):0.4832868008851238):2.3268576150759719	185_PSA0:2.83783005029672);
(((((181_PLS5:4.2254686621576569	178_PLN2:4.2254686621576569):0.6685136425262845	180_PLS4:4.4378503046839413):1.8151145566000078	((((((064_PNMS4:4.2192697633354586	(156_TMF06:5.0714799201894216	((169_TCPO8:4.9348755775890814	165_TNE08:4.5220595775890811):0.0019497044004276	(002_TMR02:9.0010997497741858	((((021_VRK1:4.2253321701856787	148_VRK14:4.8415321701856788):0.0184009743143381	146_VRK5:4.775345144500017):0.1539117232167039	013_TMP3:5.0138448677167213):0.0204319711252351	017_VEB2:4.2483408388419557):0.0514109109322323):0.9744175322153215):0.5504866381999125):0.3130178431460368):0.0328834004615595	((159_TPL03:4.3565436949119292	((049_TCPO9:4.1408700562786267	060_TMR05:4.0407700562786264):0.5720007961420781	(007_TNK25:5.0358356726858773	054_TME04:4.6864036726858762):0.0666751797348288):0.0162808424912242):0.9975659845632027	(062_PNMS2:4.218930753010719	(070_MPN5:4.1490387100244286	139_MPN1:4.1490387100244286):0.0822480429862895):0.203458926464413):0.066287484321886):0.6110785073517664	063_PNMS3:5.0997556711487855):0.0755943857283959	142_MPN4:4.0350900568771797):0.1346643665377912	(061_PNMS1:4.1162420796052528	124_PN_59:4.7086140796052529):0.2832963438097185):1.3055844224984199	(172_PTS5:4.5202347548648447	(((171_PTN4:4.5269038733510891	(144_PTN1:4.620460787515845	176_PAN4:4.620460787515845):1.4883270858352442):0.5593370042997283	(175_PAN3:4.4567680654025876	174_PAN2:4.4567680654025876):1.2625448122482295):0.5920411685158953	127_PT_62:5.3909620461667132):1.8561807086981319):2.2254800910485462):0.5820940153705582):0.3460106576524119	(182_PNN1:5.234625582541991	183_PNN2:5.234625582541991):7.1664699363943702):1.2259752654161962	185_PSA0:2.2596827843525569);
(185_PSA0:2.0608732488056609	(((((((174_PAN2:5.5840902782837274	175_PAN3:5.5840902782837274):0.8899552631429183	((144_PTN1:4.5319681883250906	176_PAN4:4.5319681883250906):1.8351788804603273	127_PT_62:4.4979430687854185):1.0557104726412276):1.6309432942101696	171_PTN4:7.471916835636816):1.2283635010383787	172_PTS5:5.6860523366751936):0.2322886858347211	180_PLS4:4.843497022509915):0.7260363220881624	(((((064_PNMS4:4.4812989224625204	124_PN_59:4.3997189224625206):0.0590506602087934	070_MPN5:4.7892295826713136):0.4442577750297517	((((156_TMF06:4.3346219923891178	060_TMR05:4.6101459923891177):0.9858957850207457	((002_TMR02:8.3491002393182132	146_VRK5:4.3491002393182132):1.5805356713701193	(((054_TME04:4.0057935507426832	169_TCPO8:4.0057935507426832):0.4359178233906941	049_TCPO9:4.4015033741333776):0.4033233028908594	((((013_TMP3:4.9207256033774227	148_VRK14:4.9207256033774227):0.249421289101795	017_VEB2:4.3842108924792171):0.4692544153705809	(165_TNE08:4.0974054314248809	159_TPL03:4.0974054314248809):0.0058998764249165):0.1762983727364926	(021_VRK1:4.277115136922002	007_TNK25:4.1194671369220019):0.9223845436642888):0.1526149964379466):0.0459092336640959):0.8454058667215316):0.031407839398948	062_PNMS2:4.4232216168088119):0.5845678680923005	(139_MPN1:4.5667457891798442	063_PNMS3:4.5543897891798437):0.4533996957212685):0.2133418727999527):0.1611882113564835	061_PNMS1:4.4718435690575493):0.1202071197891542	142_MPN4:4.3622666888467032):1.0117346557513738):0.1321171163963236	((181_PLS5:4.1371767738786893	178_PLN2:4.1371767738786893):1.9061632861829798	(183_PNN2:4.1269819618941437	182_PNN1:4.1269819618941437):7.2623460981675256):0.1144424009327317):1.92449078781126);
(((061_PNMS1:5.8101361187625526	(182_PNN1:4.0811324712519204	183_PNN2:4.0811324712519204):7.4968716475106314):0.6477023710983867	((142_MPN4:4.729480909235293	(((124_PN_59:4.3075807737767784	(((((159_TPL03:4.2861950575927432	049_TCPO9:4.6588030575927437):0.0818789099520934	(((021_VRK1:4.1513454439765258	002_TMR02:8.6829574439765249):0.4983634011429309	(007_TNK25:4.2419284835730293	013_TMP3:5.0157764835730294):0.2501323615464277):0.5765196005409133	165_TNE08:4.3063324456603702):0.0617415218844669):0.6685298536791218	(054_TME04:4.7872476464992912	(169_TCPO8:4.6653381360734443	(156_TMF06:4.1698712930311483	060_TMR05:4.4453952930311482):0.0796348430422964):0.1219095104258471):0.6621721747246675):0.3549501666891515	070_MPN5:4.4721899879131106):0.0287772714037741	063_PNMS3:4.488611259316885):0.137073514459894):0.3321256665316948	(062_PNMS2:4.309575080231995	064_PNMS4:4.0730510802319948):0.6482353600764786):0.0952169070189478	((146_VRK5:5.0604989477551143	(017_VEB2:4.0118334209353401	148_VRK14:4.7977694209353405):0.3473175268197741):2.2706889126253755	139_MPN1:4.96031586038049):0.105067486946931):0.8167135619078717):0.5490816363124471	((181_PLS5:4.5445185213054753	178_PLN2:4.5445185213054753):0.6937981421969281	(180_PLS4:4.7014112359555256	((127_PT_62:6.2848734155505497	((175_PAN3:4.830503647156978	174_PAN2:4.830503647156978):1.0202860381933576	(171_PTN4:4.051198217504802	(176_PAN4:4.0188613081012114	144_PTN1:4.0188613081012114):1.6142209094035902):1.166519467845534):1.3544757302002131):1.5863640075352283	172_PTS5:5.144329423085777):0.6319258128697482):0.0807734275468781):0.6919098820453362):0.9494919443131982):1.586432337613523	185_PSA0:2.4447508274744614);
(185_PSA0:2.730067036735762	((182_PNN1:4.3347263539423544	183_PNN2:4.3347263539423544):7.793459264283892	(142_MPN4:5.199724427182967	((((((070_MPN5:4.4717329034743676	((063_PNMS3:4.2930985727131485	139_MPN1:4.3054545727131481):0.0329805087289514	064_PNMS4:4.0895550814421):0.1332978220322676):0.1771842763378961	062_PNMS2:4.6365611798122641):0.6938743010459015	((((156_TMF06:4.9739900282308316	(049_TCPO9:4.6284296927941062	((169_TCPO8:4.0453599389698613	054_TME04:4.0453599389698613):0.2249610849417796	060_TMR05:4.1300130239116406):0.3983166688824649):0.721184335436725):0.7895919936570009	124_PN_59:4.5167740218878318):0.3765266784926176	((017_VEB2:4.1523700606188187	(002_TMR02:8.683582570661498	148_VRK14:4.768170570661499):0.17013548995732):0.1667299485605547	146_VRK5:5.0204480091793737):2.5741846912010757):0.0351315197229472	(165_TNE08:4.2602474266091441	((013_TMP3:5.5960678977547316	(007_TNK25:4.0176876624949873	021_VRK1:4.1753356624949873):0.8045322352597437):0.1648913335367932	159_TPL03:4.2248632312915237):0.0353841953176209):1.9180087934942516):0.0838992607547681):0.1143331870755232	061_PNMS1:4.5342926679336886):0.5939266816689156	(181_PLS5:4.9292650310051656	180_PLS4:4.4731330310051653):0.620834318597438):0.2391726269482251	(178_PLN2:5.1025297973354178	(172_PTS5:4.3609321564464274	((171_PTN4:6.1196177879176785	127_PT_62:5.8322977879176783):0.6210436726121371	((174_PAN2:4.060784529485689	175_PAN3:4.060784529485689):1.6191084803475009	(144_PTN1:4.8484002149845269	176_PAN4:4.8484002149845269):1.7803047948486626):1.6938404506966263):0.6344986959166112):1.3603096408889908):0.6867421792154108):0.0621164506321389):0.9308091910432789):1.9692694185095154);
(185_PSA0:4.9899588781331676	(((181_PLS5:4.0330022020717395	178_PLN2:4.0330022020717395):2.4918415313691602	((182_PNN1:4.4801890967110944	183_PNN2:4.4801890967110944):7.2962017798516019	((180_PLS4:5.1654952866578689	((((((062_PNMS2:4.2839438683264222	063_PNMS3:4.2839438683264222):0.0682203284685958	(139_MPN1:4.0633322155739329	070_MPN5:4.0633322155739329):0.301187981221085):0.0660237851946162	((165_TNE08:4.387516020571697	((169_TCPO8:4.1329044337560861	054_TME04:4.1329044337560861):0.1841021400665717	049_TCPO9:4.2767985738226582):0.4833254467490402):0.3024983156513203	((((007_TNK25:4.3185975071615523	(148_VRK14:4.0404070761778197	013_TMP3:4.0404070761778197):1.0520384309837323):0.4365672543808682	(002_TMR02:8.7898711360395705	(021_VRK1:4.0332266896594362	146_VRK5:4.5648386896594362):0.2250324463801337):0.6545536255028499):0.1340441437898923	159_TPL03:4.1269609053323117):0.2157586168737709	(017_VEB2:5.0507992285924024	(060_TMR05:4.3670802155092856	156_TMF06:4.0915562155092857):0.2060670130831166):0.0420802936136811):0.3472948140169349):0.6598936457666155):0.0049879993575473	064_PNMS4:4.1866519813471816):0.2639880884936704	124_PN_59:4.3690600698408515):0.266303358391474	061_PNMS1:4.0429914282323249):1.156755858425544):0.3242246744760819	(172_PTS5:4.4144323424642158	(((127_PT_62:4.3389954212426938	171_PTN4:4.626315421242694):0.1163996604548048	(176_PAN4:4.0361914155621594	144_PTN1:4.0361914155621594):2.2884076661353392):0.8837516078949671	(174_PAN2:4.2061289403903155	175_PAN3:4.2061289403903155):2.0534097492021499):1.8021936528717502):2.150131618669735):0.4845509154287452):0.0944408568782037):0.4806967530800464	142_MPN4:6.3538764865209458):4.0058183916122214);
(185_PSA0:2.5605197067320447	((061_PNMS1:4.8606705356938367	(142_MPN4:4.4019935862446102	(062_PNMS2:4.9611074639825228	(((((165_TNE08:4.5471078550611876	(156_TMF06:4.2490209370105125	159_TPL03:4.2520369370105122):0.2950709180506755):0.8548246039835264	064_PNMS4:4.2336884590447141):0.1236441839973219	((139_MPN1:4.2548025317938594	063_PNMS3:4.2424465317938598):0.089116853265294	070_MPN5:4.3439193850591531):0.2622932579828828):0.0771168306541878	(((007_TNK25:4.3885518666877035	(148_VRK14:4.5809455281281171	013_TMP3:4.5809455281281171):0.5814543385595861):0.3553300057221283	(021_VRK1:4.8133044294575509	((002_TMR02:8.5560273650218193	146_VRK5:4.5560273650218193):0.2169621261323771	017_VEB2:4.0716414911541969):0.5719269383033545):0.0882254429522804):0.8452297441461625	((060_TMR05:4.1585431332897613	049_TCPO9:4.2586431332897616):0.0856505967919977	(169_TCPO8:4.2790807721636757	054_TME04:4.2790807721636757):0.1054209579180832):0.8551778864742356):0.7758298571402302):0.1571573763401933	124_PN_59:4.5100268500364171):0.1329766139461064):0.5811461222620864):0.2288929494492268):2.1974375212691806	(((180_PLS4:4.0511288336839932	(172_PTS5:4.6501958773309466	(175_PAN3:6.0040877557483867	((127_PT_62:4.1349827779794461	(171_PTN4:4.1895791104193822	(144_PTN1:4.40984955975593	176_PAN4:4.40984955975593):1.3616135506634521):0.2327236675600643):0.6320326853735977	174_PAN2:5.6874074633530434):0.316680292395343):2.2934081215825595):0.4757769563530461):0.9772377575926797	(181_PLS5:4.9047255401145016	178_PLN2:4.9047255401145016):0.5797730511621717):1.310166765922758	(183_PNN2:4.3565652293917525	182_PNN1:4.3565652293917525):7.7840881278076779):0.685322699763587):1.101931649769027);
((((182_PNN1:4.8846609989629499	183_PNN2:4.8846609989629499):6.5447539155421275	((172_PTS5:4.7987382108134611	((175_PAN3:4.1547456695286193	174_PAN2:4.1547456695286193):1.9080380328256128	((127_PT_62:4.2314748519253769	144_PTN1:6.1006788519253776):0.8567744197809157	(171_PTN4:4.6150868273909689	176_PAN4:6.1969708273909694):0.7604824443153239):0.0541424306479395):2.3832545084592289):0.7547097859961454	((181_PLS5:4.3748101211101043	178_PLN2:4.3748101211101043):0.5584374870234287	180_PLS4:4.4771156081335333):0.0014883886760733):1.1486909176954714):0.9544793282937692	(061_PNMS1:5.0108670293525046	(((063_PNMS3:4.253474490592712	139_MPN1:4.2658304905927116):1.0903454688189866	142_MPN4:4.2035599594116988):0.1285230659595536	((((062_PNMS2:4.4715425221685781	064_PNMS4:4.2350185221685779):0.063488271198108	070_MPN5:4.5473867933666856):0.0267764372136802	((165_TNE08:4.4898345214276487	((((054_TME04:4.1007830610380882	169_TCPO8:4.1007830610380882):0.1405312616790033	049_TCPO9:4.2011063227170915):0.4652228485094556	060_TMR05:4.5662291712265475):0.0575644300295585	159_TPL03:4.3512856012561061):0.1385489201715429):0.5457117573862696	((013_TMP3:5.3586877694917723	((002_TMR02:8.7778094425774427	148_VRK14:4.8623974425774428):0.4547487859019754	((021_VRK1:4.2005572158415854	(007_TNK25:4.0134539420873407	017_VEB2:4.0013659420873404):0.029455273754245):0.217488752290985	146_VRK5:4.9496579681325699):0.2829002603468478):0.0415415410123549):0.7184605259640918	156_TMF06:4.5380362954558651):0.4944939833580534):0.4579809517664476):0.1220593139720006	124_PN_59:4.365762544552366):0.7884764808188858):0.4490000039812522):1.6051592134463419):1.3514195105835516	185_PSA0:2.3679257533823987);
(185_PSA0:4.7013051366517189	(((182_PNN1:4.4817868207020828	183_PNN2:4.4817868207020828):7.2294600835040352	((((((159_TPL03:4.30040711729609	156_TMF06:4.2973911172960904):0.9512291440529639	(049_TCPO9:5.2127564938734183	(((146_VRK5:4.9084095758442254	((002_TMR02:8.7297266911880111	(017_VEB2:4.0227089596852492	021_VRK1:4.1924449596852496):0.0056697315027638):0.1020677926760678	(148_VRK14:4.6710055055580622	013_TMP3:4.6710055055580622):0.2453769783060185):0.0766150919801444):0.4870664051956495	007_TNK25:4.7062159810398754):0.5374692131171345	(165_TNE08:4.3982461533821988	(060_TMR05:4.0008251732088196	054_TME04:4.1411331732088197):0.6699289801733794):0.08319104077481):0.3587112997164092):0.4114877674756358):0.2916006967918207	((139_MPN1:4.2455413488946352	063_PNMS3:4.2331853488946356):0.289327983893808	064_PNMS4:4.2859893327884429):0.0890036253524312):0.5210812829952554	(061_PNMS1:4.040177990310502	062_PNMS2:4.9506539903105011):0.1819442508256284):0.5661190816918756	((070_MPN5:4.4942144771697645	169_TCPO8:5.8263944771697656):0.6746583947600217	124_PN_59:4.838412871929787):0.5422004508982184):0.915310322704901	142_MPN4:5.4737676455329067):0.2398272586732119):0.7685105048554469	((181_PLS5:4.9525762979094212	178_PLN2:4.9525762979094212):0.2699205842208557	(180_PLS4:4.6942635372699844	(172_PTS5:4.8275166328408616	(((127_PT_62:4.0208553193429974	171_PTN4:4.3081753193429977):1.1560323614976746	(144_PTN1:5.2616041658951787	176_PAN4:5.2616041658951787):1.7844875149454935):0.0064509425719275	(175_PAN3:4.1422177972378105	174_PAN2:4.1422177972378105):1.9615128261747889):2.3710860094282622):0.9415909044291231):0.0721013448602921):1.9112725269312887):3.5889357275901532);
(((182_PNN1:4.3794439915021552	183_PNN2:4.3794439915021552):9.3940657792424975	185_PSA0:2.4061217707446523):1.0499588234554065	(((172_PTS5:5.5016098776777893	((127_PT_62:4.5822047338784735	(144_PTN1:4.5248933329368555	176_PAN4:4.5248933329368555):1.9265154009416179):1.5431008539117186	((174_PAN2:5.4299860696892512	175_PAN3:5.4299860696892512):0.8240065682167247	171_PTN4:5.6209206379059768):0.7917049498842158):2.1032122898875971):0.4840808134090305	180_PLS4:4.91084669108682):0.4691075387062592	(((((049_TCPO9:4.4781775064689846	(156_TMF06:4.0859335074568142	054_TME04:4.5017655074568141):0.0166199990121706):1.8204465012161646	(124_PN_59:4.390427685233214	(((063_PNMS3:4.2419996344726139	139_MPN1:4.2543556344726134):0.0561886989684332	062_PNMS2:4.2981883334410469):0.1314655545163197	(064_PNMS4:4.1845889961882543	(((146_VRK5:5.25104787325711	((002_TMR02:8.777634324187396	(013_TMP3:4.8198562573712147	148_VRK14:4.8198562573712147):0.0423660668161831):0.4208268682379613	021_VRK1:4.6668491924253592):0.0525866808317506):0.487811681834886	((007_TNK25:4.1044884867678819	017_VEB2:4.0924004867678816):0.9336477875956106	(159_TPL03:4.0314079036647703	165_TNE08:4.0314079036647703):0.2444803706987218):0.0114632807285032):0.1773247800117567	(060_TMR05:4.0125997182360891	169_TCPO8:4.1529077182360892):0.7245846168676634):0.8881566610845013):0.0085408917691129):0.2788777972758473):0.2857643224519359):0.3821735154230416	070_MPN5:5.3888255231081912):0.4986657371836758	061_PNMS1:4.9646592602918673):0.2209425542938162	(142_MPN4:4.9255325188515622	(178_PLN2:4.4005407486329622	181_PLS5:4.4005407486329622):1.1766557702186007):0.0302852957341206):0.2286044152073957):3.6413943644069802);
(185_PSA0:2.0614118806829693	((((176_PAN4:8.0535270997287505	(((174_PAN2:4.4245317756389415	175_PAN3:4.4245317756389415):1.2452299043378616	144_PTN1:6.6185736799768033):0.5280819867491859	(127_PT_62:4.4200003788818201	171_PTN4:4.7073203788818203):0.8574512878441689):0.9068714330027613):2.4733579752218127	((181_PLS5:4.195054586922577	178_PLN2:4.195054586922577):0.7234653208010782	(172_PTS5:5.3713780725396214	180_PLS4:4.2965340725396217):0.1658538351840334):0.3935411672269075):0.8279022005264602	(182_PNN1:6.9404199942495914	183_PNN2:6.9404199942495914):4.545531281227432):0.0599411350122702	((((((169_TCPO8:4.1771077382295179	049_TCPO9:4.1368997382295181):0.2204473924305706	(060_TMR05:4.2422376478381381	054_TME04:4.3825456478381382):0.0150094828219506):1.3924902437998203	((007_TNK25:4.1642018688091209	((146_VRK5:4.2414915424360711	002_TMR02:8.2414915424360711):0.5684518059733796	(013_TMP3:4.7316149947847386	148_VRK14:4.7316149947847386):0.1629163536247121):0.0435185203996696):1.2761277541077052	159_TPL03:4.6780816229168254):0.6991477515430833):0.0184225287746094	062_PNMS2:4.4639319032345171):0.8837535181080379	(142_MPN4:4.0914462938678469	(064_PNMS4:4.3268551324958233	063_PNMS3:4.5633791324958235):0.6683271613720226):0.1159791274747085):0.513402216188365	((061_PNMS1:4.1264917210465226	(139_MPN1:4.171250806863144	070_MPN5:4.171250806863144):0.8780729141833783):0.8110706140471606	((156_TMF06:4.9592244432065664	(165_TNE08:4.0838340754256999	(017_VEB2:4.0396515832241429	021_VRK1:4.2093875832241432):0.7943424922015577):0.8784063677808662):0.6386135728201683	124_PN_59:4.3510300160267352):1.1789043190669484):0.0130493024372378):0.8274127729583726):1.8829074701936759);
(185_PSA0:2.7306240785203983	(((180_PLS4:5.4366495820855025	(142_MPN4:4.8703310180319841	((((175_PAN3:5.726692197320534	174_PAN2:5.726692197320534):0.6567286263420058	(((176_PAN4:4.9936544905014184	144_PTN1:4.9936544905014184):0.7722546026897994	171_PTN4:4.1840250931912175):0.5279132675601615	127_PT_62:4.4246183607513796):1.0384104629111608):1.7365644586773463	172_PTS5:4.4726852823398868):1.6602717746452749	((((062_PNMS2:4.0663173477700481	063_PNMS3:4.0663173477700481):0.5433926544380772	(((156_TMF06:4.3149896501483207	(159_TPL03:4.178700238514927	((013_TMP3:4.456609592830608	148_VRK14:4.456609592830608):0.4866120265133171	((021_VRK1:4.1734225131448799	007_TNK25:4.0157745131448808):0.0519736833077669	017_VEB2:4.0556601964526475):0.1016254228912778):0.7715746191710021):0.1393054116333934):0.3161135618410478	165_TNE08:4.6341192119893684):0.2801203722765632	((049_TCPO9:4.0442545726469961	054_TME04:4.0844625726469959):0.7803510791871872	(169_TCPO8:4.7884329161345409	(146_VRK5:4.6423608110338099	002_TMR02:8.642360811033809):1.1847641051007307):0.0763807356996422):0.462241932431748):0.6271904179421941):0.0076906793994401	060_TMR05:5.8216286816075664):0.570437566948773	(061_PNMS1:4.1146967386707383	(((139_MPN1:4.0326844920892784	070_MPN5:4.0326844920892784):0.428260030526919	064_PNMS4:4.2120645226161981):0.3550199029771671	124_PN_59:4.4855044255933638):0.2215643130773734):0.1626655098856006):0.8150028084288229):0.0077499610468221):0.3707865640535197):0.7881785886286432	(183_PNN2:8.0340287059720676	182_PNN1:8.0340287059720676):3.9929194647420787):0.5495728792352095	(178_PLN2:4.5344680807845288	181_PLS5:4.5344680807845288):2.6960649691648273):1.5214910285710426);
((185_PSA0:2.239203967035615	(183_PNN2:7.321217788189454	182_PNN1:7.321217788189454):6.285374178846161):0.1299937599896741	((((((((127_PT_62:4.0504187960000113	(176_PAN4:5.7436082626148037	144_PTN1:5.7436082626148037):0.1760145333852079):0.4903047853085163	171_PTN4:4.8280435813085276):1.2623713037263418	(174_PAN2:4.694587260801578	175_PAN3:4.694587260801578):2.0288996242332917):1.3021445528994136	172_PTS5:4.3783314379342828):0.8039794250600502	180_PLS4:4.1074668629943334):0.5212752363210164	(178_PLN2:4.129839244105173	181_PLS5:4.129839244105173):0.9550348552101761):0.5245339158730098	(061_PNMS1:4.5584395895528838	(((124_PN_59:4.3307791959955733	(139_MPN1:4.6148784859123468	((063_PNMS3:4.0471421962219845	062_PNMS2:4.0471421962219845):0.2690571283235016	070_MPN5:4.3285553245454862):0.2863231613668612):0.0463607100832259):0.2095410477926409	(((((017_VEB2:4.0283963367415687	007_TNK25:4.040484336741569):0.2219172234368175	((002_TMR02:8.7263290591905012	148_VRK14:4.8109170591905039):0.1304337151710937	013_TMP3:4.9413507743615979):0.0948987858167889):0.0529374233187726	(146_VRK5:4.7163378711807891	021_VRK1:4.1847258711807891):0.2882611123163697):0.7079758895741826	(156_TMF06:4.2225304780200483	049_TCPO9:4.5981544780200494):0.0355203950512923):0.555128819804236	(159_TPL03:4.3463896903181087	165_TNE08:4.3463896903181087):0.4698060025574675):0.9739485509126375):0.047319832671913	(064_PNMS4:4.229217884705621	((169_TCPO8:4.2126632802983437	054_TME04:4.2126632802983437):0.4504984728589318	060_TMR05:4.5228537531572748):1.1471161315483465):0.4400021917545061):0.5631715130927561):0.6290884256354756):0.8372138729193315	142_MPN4:5.7949578881076906):1.9439758389175983);
(185_PSA0:2.1124926999635014	(((((((175_PAN3:5.7723608357433411	(176_PAN4:5.4411680871784061	144_PTN1:5.4411680871784061):1.2800047485649353):0.8205529777222683	(127_PT_62:4.3059292474170077	171_PTN4:4.5932492474170079):1.366592566048602):0.39921392087228	174_PAN2:6.9921277343378891):2.1859566335260854	172_PTS5:5.5307843678639745):0.0102524853409883	(178_PLN2:4.6432824617172406	181_PLS5:4.6432824617172406):0.2790423914877222):2.1899054968290743	(180_PLS4:4.9795088775868557	((142_MPN4:4.3146881036459188	061_PNMS1:4.5444721036459184):0.114981596086238	(((((((((007_TNK25:4.0618439401673969	013_TMP3:4.835691940167397):0.1224234115451854	017_VEB2:4.1721793517125816):0.5654136934041152	((002_TMR02:8.1382798368516927	146_VRK5:4.1382798368516927):1.0393041810044961	148_VRK14:5.262172017856189):0.2613570272605081):0.2889455590332007	159_TPL03:4.2763786041498975):0.2855274246614591	(((156_TMF06:4.0533345440428263	049_TCPO9:4.4289585440428265):0.262183502946016	060_TMR05:4.591042046988842):0.0439221215222708	(((165_TNE08:4.2464747535738807	021_VRK1:5.1663707535738812):0.0393352202533998	054_TME04:4.6986259738272809):0.021720583657022	169_TCPO8:4.7203465574843033):0.0549256110268108):0.1994498603002434):0.8518757082580135	(070_MPN5:4.1644072308755318	139_MPN1:4.1644072308755318):0.3300105061938376):0.134192903171689	124_PN_59:4.298150640241059):0.4069592497303196	(063_PNMS3:4.0307034241438728	062_PNMS2:4.0307034241438728):0.9925104658275062):0.4278141405029598	064_PNMS4:5.2145040304743393):0.1189016692578174):0.3543071778546997):1.6765894724471817):0.1346442292324899	(182_PNN1:7.2307563844169138	183_PNN2:7.2307563844169138):5.3621061948496136):0.8870181206969743);
(185_PSA0:2.4088776209452707	((((((124_PN_59:4.3029879323419236	063_PNMS3:4.6210919323419244):0.5761191543631037	142_MPN4:4.0569510867050278):0.4230050893716925	(017_VEB2:4.8767076551764825	((148_VRK14:5.1486133948466355	013_TMP3:5.1486133948466355):0.3590128116113405	((021_VRK1:4.004513781960684	(002_TMR02:8.2062674155024808	146_VRK5:4.2062674155024808):0.3298583664582034):0.1774747982150052	007_TNK25:4.0243405801756893):0.7094376262822866):0.1550174487185073):2.4253885209002375):0.4170271183656431	(172_PTS5:5.820536850095829	(181_PLS5:4.9300416928957516	180_PLS4:4.4739096928957514):0.2717831572000776):0.3468224443465343):0.4429197359599886	(((169_TCPO8:4.3512401092795567	((049_TCPO9:4.0229308970978153	054_TME04:4.0631388970978151):0.1394819602749831	060_TMR05:4.062312857372798):0.1486192519067591):1.0992501998126778	((165_TNE08:4.4613224841242864	156_TMF06:4.4583064841242876):0.1201055076791733	159_TPL03:4.5814279918034595):0.4562463172887738):0.5971713847131056	((139_MPN1:4.349733660176037	064_PNMS4:4.1008536601760373):0.1354110034320564	(070_MPN5:4.3207245732546022	062_PNMS2:4.3083685732546027):0.1644200903534915):0.2303370301972462):1.7770373365970116):1.1457711093344787	(061_PNMS1:6.1803467288651674	((178_PLN2:4.9169851915157654	(((171_PTN4:4.6350853072284517	127_PT_62:4.3477653072284514):0.0813012279034333	(144_PTN1:4.251090030288827	176_PAN4:4.251090030288827):2.0471805048430571):1.1841054715776402	(175_PAN3:4.4233668880961616	174_PAN2:4.4233668880961616):2.1101971186133621):2.6494331848062407):1.1952360620752982	(183_PNN2:5.7151739675863258	182_PNN1:5.7151739675863258):5.743035286004738):0.4900054752741033):0.5351114108716638):1.2929394812084403);
(185_PSA0:3.7276924563516998	(((180_PLS4:4.2771087560634413	(172_PTS5:4.5260635472742106	(((144_PTN1:4.0257213730513062	176_PAN4:4.0257213730513062):2.6022144592554324	175_PAN3:5.6791238323067388):0.0178677488521531	(174_PAN2:5.6643662997987656	(127_PT_62:4.2575605455240737	171_PTN4:4.5448805455240739):0.4864137542746919):0.0326252813601263):2.4763719661153187):0.8258892087892309):2.1550589941598193	(((181_PLS5:4.1865890012736262	178_PLN2:4.1865890012736262):1.2647945031968746	(142_MPN4:4.1282228464790789	((165_TNE08:4.554031242089815	((017_VEB2:4.3955006595005797	(146_VRK5:4.7369646033800761	021_VRK1:4.2053526033800761):0.359884056120504):0.7693488608881198	((013_TMP3:4.8227545511383338	007_TNK25:4.0489065511383338):0.1174867541373912	(148_VRK14:4.8682829779668193	002_TMR02:8.7836949779668174):0.0719583273089061):1.0105442151129751):0.1393417217011148):0.6849261375155697	((156_TMF06:4.424966468988476	159_TPL03:4.4279824689884757):0.2916857962492045	((054_TME04:4.3958087885594415	060_TMR05:4.2555007885594414):0.1945801281167744	049_TCPO9:4.5501809166762159):0.5420953485614645):0.5192891143677042):0.9612454668736951):0.6714966579914216):0.5576919664414636	(061_PNMS1:4.0797083634902673	((063_PNMS3:4.1294704201382437	062_PNMS2:4.1294704201382437):0.5905607621453489	(064_PNMS4:4.3469176568396817	(139_MPN1:4.2650273142121966	070_MPN5:4.2650273142121966):0.3307703426274848):0.1365895254439109):0.2701531812066744):1.5074871074216971):0.8792242793112963):0.4966919996766931	((183_PNN2:4.0995330970283179	182_PNN1:4.0995330970283179):8.2829950060005952	(169_TCPO8:6.0187010608325409	124_PN_59:4.3560610608325403):2.8509710421963739):0.3484516468710396):2.3641007064517456);
((185_PSA0:2.4421210075607531	(182_PNN1:4.8041880298312414	183_PNN2:4.8041880298312414):9.0053209777295109):0.0011883971900937	((142_MPN4:4.9337679370011367	((060_TMR05:5.8332509272729327	((139_MPN1:4.0771917801268138	070_MPN5:4.0771917801268138):0.2284241781060924	063_PNMS3:4.2932599582329072):0.3357629690400256):0.0164048648431304	062_PNMS2:4.6454277921160623):1.428600144885074):0.8845313682348088	((181_PLS5:4.2008087384367734	178_PLN2:4.2008087384367734):1.7128620523995117	((((((((017_VEB2:4.2348425824728766	((007_TNK25:4.0722836752193254	148_VRK14:4.8461316752193255):0.1662534317730906	021_VRK1:4.3961851069924158):0.0083934754804611):1.1089922331803406	(054_TME04:4.8256403441883817	165_TNE08:4.4128243441883805):0.1808504714648361):0.2787088519164254	156_TMF06:4.8693676675696436):0.0423308794177379	((159_TPL03:4.1496058841390582	(013_TMP3:5.5775965766396354	(002_TMR02:9.0283596984589991	146_VRK5:5.028359698459):0.4646488781806352):0.1081053074994237):0.2104044398165193	(049_TCPO9:4.1943502960290884	169_TCPO8:4.2345582960290882):0.5382680279264898):0.5547042230318029):0.5572224732093691	064_PNMS4:4.30369302019675):0.202354931051655	124_PN_59:4.4244679512484044):0.2940891430753654	061_PNMS1:4.1261850943237697):1.11459654627946	((172_PTS5:5.1290369389926775	180_PLS4:4.0541929389926779):0.3950489349223384	((127_PT_62:4.2958688030936871	((176_PAN4:5.8629651501172289	144_PTN1:5.8629651501172289):0.0368650514209116	171_PTN4:4.31794620153814):0.2652426015555469):2.2303505352290474	(174_PAN2:5.8749936043149908	175_PAN3:5.8749936043149908):1.5716177340077429):1.7247745355922817):0.7572877666882142):0.2510091502330548):0.5562925143996609):1.9947460995149007);
(185_PSA0:4.0591622523540103	((183_PNN2:5.7638925342114256	182_PNN1:5.7638925342114256):7.3889817502501947	(((((064_PNMS4:4.3694936649176688	(165_TNE08:4.3408275879233038	(049_TCPO9:4.6339460740085583	(060_TMR05:4.285819254493668	(169_TCPO8:4.0970822365680766	054_TME04:4.0970822365680766):0.3290450179255919):0.2480268195148906):0.079489513914745):1.1969100769943641):0.4539164871172126	(159_TPL03:4.3915010277439528	(156_TMF06:4.3805780925933302	((017_VEB2:4.1336591334547439	((021_VRK1:4.0230927313743479	002_TMR02:8.5547047313743469):0.1219380715034638	148_VRK14:4.7612308028778116):0.1583643305769325):0.6989215562485676	(146_VRK5:5.3898340263073958	(013_TMP3:4.9643490655090625	007_TNK25:4.1905010655090624):0.5100729607983333):0.1440946633959162):0.3011734028900198):0.0079069351506223):1.6001531242909273):0.2049939979928172	((124_PN_59:4.3786390420054699	((063_PNMS3:4.0091824926129433	062_PNMS2:4.0091824926129433):0.3344681562058394	(070_MPN5:4.2127923059485051	139_MPN1:4.2127923059485051):0.1432143428702768):0.3530923931866881):0.4604867469997313	142_MPN4:4.0169697890052021):0.1076983610224962):0.3393047928432156	061_PNMS1:4.6937569428709143):1.0617889397746725	((180_PLS4:4.1936779119474243	172_PTS5:5.268521911947424):0.722227358512551	(((127_PT_62:4.7623643898176207	(174_PAN2:4.3445954718487627	175_PAN3:4.3445954718487627):1.3381609179688583):0.6842766616901383	((176_PAN4:4.83501840514813	144_PTN1:4.83501840514813):1.0332626248072687	171_PTN4:4.2863970299553982):1.4475640215523611):3.2562094923889235	(181_PLS5:4.2666227603593025	178_PLN2:4.2666227603593025):1.0906077835373802):0.0148067265632919):0.8053886121856109):1.6294604018160344):2.2736759678923901);
(185_PSA0:2.4203952846162915	((((((142_MPN4:4.137537495530383	(((070_MPN5:4.2101740463310628	139_MPN1:4.2101740463310628):0.2661012048576483	(((007_TNK25:4.6494756331314404	(146_VRK5:4.8639079290586738	(148_VRK14:4.4890918854631385	013_TMP3:4.4890918854631385):0.4594040435955366):0.4748277040727657):0.6509101902582537	017_VEB2:5.2882978233896933):0.6093679072175165	((159_TPL03:4.3747225293491514	(021_VRK1:4.0554687947505936	002_TMR02:8.5870807947505927):1.2391497345985583):0.0747306887164048	((156_TMF06:4.0404087122215309	((054_TME04:4.2007339988415424	049_TCPO9:4.1605259988415426):0.0317671554987328	060_TMR05:4.0921931543402748):0.223739557881256):0.3484330803907872	(169_TCPO8:4.6746307134766436	165_TNE08:4.2618147134766433):0.1300430791356744):0.0575954254532389):0.6980525125416537):0.2481335205815004):0.0950769975601983	063_PNMS3:4.55899624874891):0.7188012467814736):0.2399368067268084	061_PNMS1:4.6072583022571916):0.0562519994969022	124_PN_59:5.2558823017540934):0.3377442350419521	(062_PNMS2:4.7615427276672095	064_PNMS4:4.5250187276672094):1.150187809128836):0.7657688069044876	(((181_PLS5:4.0753776114347806	178_PLN2:4.0753776114347806):0.8788770119204108	(172_PTS5:4.1261215010840937	((171_PTN4:4.8595717796555027	127_PT_62:4.5722517796555024):0.4481227918152233	((176_PAN4:4.8166117518296128	144_PTN1:4.8166117518296128):1.8448136530063981	(175_PAN3:4.1699138872188248	174_PAN2:4.1699138872188248):1.5426995176171854):0.2281531666347154):1.8326549296133674):1.4468451222710981):0.1019169383656029	180_PLS4:4.600039561720795):1.1327317819797387):1.9540828449294505	(183_PNN2:4.2109657634101669	182_PNN1:4.2109657634101669):9.2780084252198165):0.2988090959863076);
(185_PSA0:2.2181713212725054	(((((((070_MPN5:4.5471139309225661	139_MPN1:4.5471139309225661):0.0001939660508355	(064_PNMS4:4.0303906779954559	(062_PNMS2:4.2264280997933472	063_PNMS3:4.2264280997933472):0.0404865782021096):0.2680372189779459):0.5633597663617578	((146_VRK5:4.1739496914339522	002_TMR02:8.1739496914339522):2.8327845345634479	124_PN_59:4.3054022259973994):0.4748054373377602):0.2277357387303831	(142_MPN4:4.116237487205197	(((021_VRK1:4.4300274797576682	(007_TNK25:4.176187311112785	(148_VRK14:4.324578341262904	013_TMP3:4.324578341262904):0.6254569698498806):0.0961921686448829):1.2119955334556272	((156_TMF06:4.2910246193189003	((169_TCPO8:4.3525752199193199	049_TCPO9:4.3123672199193201):0.1473428981990266	(060_TMR05:4.2325508219205696	054_TME04:4.3728588219205697):0.1270592961977769):0.2069385012005539):0.1961207722025619	159_TPL03:4.4901613915214629):0.2319656216918324):0.4011295412170665	(017_VEB2:4.8667629131151537	165_TNE08:4.1166029131151536):1.0066536413152074):1.0649609327748357):0.0695499148603459):0.172300245999329	061_PNMS1:4.5878716480648718):0.8104571147620356	((181_PLS5:4.1133760930687631	178_PLN2:4.1133760930687631):0.9453675845518897	(172_PTS5:4.0761902452056624	((175_PAN3:5.1479236436518025	174_PAN2:5.1479236436518025):1.0185296912367723	(127_PT_62:4.4107283570220641	(171_PTN4:4.0371634518775847	(144_PTN1:4.4948756410516175	176_PAN4:4.4948756410516175):1.1241718108259671):0.6608849051444792):0.8353329778665111):1.5570369103170871):1.6012654324149906):0.7614650852062552):1.5335609569201649	((182_PNN1:4.2538181265595449	183_PNN2:4.2538181265595449):7.3509979107684424	180_PLS4:5.802696037327987):1.094941682419085):0.8858016015254326);
(185_PSA0:3.3939792120737415	((180_PLS4:5.4289156849127433	061_PNMS1:5.4631676849127437):1.3329468679341006	((((((127_PT_62:4.4018989141461393	((171_PTN4:4.0580162317489457	144_PTN1:5.6399002317489462):0.4073789357360088	176_PAN4:6.0472791674849553):0.223823746661185):0.851411803428214	(175_PAN3:4.4486083428230137	174_PAN2:4.4486083428230137):1.7250943747513401):1.8726061853656177	172_PTS5:4.3990089029399719):1.9748687153639748	(070_MPN5:5.6246795061416268	124_PN_59:5.2942195061416264):0.63143811216232):0.6844033754413459	(183_PNN2:4.8144675501554453	182_PNN1:4.8144675501554453):6.9710894435898467):0.0257223092559833	((181_PLS5:4.6001464971725774	178_PLN2:4.6001464971725774):1.1050001664467968	((((062_PNMS2:4.5133752681572448	064_PNMS4:4.2768512681572446):0.2236681952510479	(063_PNMS3:4.335800555525438	139_MPN1:4.3481565555254376):0.4012429078828557):0.0238690507183631	(((((007_TNK25:5.3111280718262304	169_TCPO8:4.9616960718262293):0.1595791089563246	156_TMF06:4.7054431807825541):0.1273662110653222	(159_TPL03:4.1722271615888928	((146_VRK5:4.8001189816248031	017_VEB2:4.0987709816248028):0.0847122138284099	((002_TMR02:8.8618228024878984	(013_TMP3:4.8428875711865764	021_VRK1:4.2266875711865763):0.1035232313013241):0.0222518047359262	148_VRK14:4.9686626072238269):0.0007565882293868):0.7389039661356807):0.6635982302589836):0.2507511978701896	054_TME04:5.4993925897180658):0.2992370736321485	((049_TCPO9:4.5267566594812187	060_TMR05:4.4266566594812184):0.1409896281990959	165_TNE08:4.2951382876803139):1.0906753756699004):0.3068188507764411):1.0534745321823915	142_MPN4:4.6741270463090476):0.3793556173103266):0.7601446393819014):0.7527032498455688):2.1973846592268975);
(((183_PNN2:5.3694350138096372	182_PNN1:5.3694350138096372):8.1592142958932055	(((((172_PTS5:5.1272746076480891	180_PLS4:4.0524306076480894):0.5189472574816337	(178_PLN2:5.0169561494787249	181_PLS5:5.0169561494787249):0.0105537156509991):0.5372949122032231	((061_PNMS1:4.1542364965956899	(((049_TCPO9:4.9807011648716681	((159_TPL03:4.2580584323317501	((146_VRK5:4.8578335299492332	(013_TMP3:4.0248556971793272	148_VRK14:4.0248556971793272):0.9175658327699057):0.0741523765649946	(002_TMR02:8.7584978896410579	021_VRK1:4.2268858896410597):0.1734880168731683):0.7775805258175219):0.0098797889078488	(017_VEB2:4.4797889161948437	007_TNK25:4.491876916194844):0.5383093050447549):0.3401549436320687):0.1052755855193845	169_TCPO8:5.1261847503910527):1.2145883172256651	(064_PNMS4:4.1315163468431599	062_PNMS2:4.3680403468431601):0.6281967207735567):0.0684754289789736):0.2272418570579583	142_MPN4:4.1516943536536486):0.761446423679298):0.0999878617005152	((((063_PNMS3:4.2297229578869038	139_MPN1:4.2420789578869034):0.1467019452649357	070_MPN5:4.3887809031518392):0.2159966089717975	(165_TNE08:4.5455023146951188	((054_TME04:4.4751322371296238	156_TMF06:4.0593002371296238):0.2470016793697868	060_TMR05:4.5818259164994108):0.2361843981957069):0.9786391974285186):0.3260635598333745	124_PN_59:4.6003810719570106):1.234903567076451):1.1718030981171572	(((127_PT_62:4.5300287905529002	(176_PAN4:4.0722614556754957	144_PTN1:4.0722614556754957):2.3269713348774039):0.4470608334171958	171_PTN4:5.2644096239700957):1.0822584467778398	(174_PAN2:4.2595207140038953	175_PAN3:4.2595207140038953):2.7202193567440398):4.1228676664026835):1.3460655725522228):0.890970564453014	185_PSA0:3.0522318741558556);
(((180_PLS4:4.7179828168307099	(((127_PT_62:4.8480409328120784	((144_PTN1:4.4659374297237582	176_PAN4:4.4659374297237582):1.4466809510575283	171_PTN4:4.3307343807812861):0.8046265520307926):0.5955276084152316	(174_PAN2:4.6989368231738382	175_PAN3:4.6989368231738382):1.6650237180534719):1.3543092786480999	172_PTS5:4.0709698198754101):1.7218569969553001):1.9759294083857721	((182_PNN1:4.0492935589678831	183_PNN2:4.0492935589678831):7.7721097436515105	(((142_MPN4:4.3343204319082957	061_PNMS1:4.5641044319082962):0.3275119327793667	((124_PN_59:4.8219718224471944	(064_PNMS4:4.5494807848380834	060_TMR05:5.990232784838085):0.3540710376091111):0.3062770531905217	(063_PNMS3:5.3751089480684096	((159_TPL03:5.0362291411186444	((156_TMF06:4.5770921905401138	(054_TME04:4.2779384035904204	(049_TCPO9:4.006998568800392	169_TCPO8:4.0472065688003918):0.2307318347900291):0.7149857869496919):0.303790902704736	((((013_TMP3:4.7883518172539565	017_VEB2:4.0024158172539561):0.3362003576949384	007_TNK25:4.3507041749488948):0.190158200697427	(021_VRK1:4.2592573885742828	148_VRK14:4.8754573885742829):0.4392529870720395):0.7752175087524755	((002_TMR02:8.1082838933552175	146_VRK5:4.1082838933552175):1.7102914563911886	165_TNE08:4.3670673497464065):0.1867645346523908):0.3300672088460517):0.152330047873795):0.3434575012584453	(139_MPN1:4.3109193643212214	(062_PNMS2:4.231432552454601	070_MPN5:4.2437885524546006):0.0671308118666214):0.1494032780558663):0.9271423056913219):0.0712439275693058):0.3557394890499456):0.1106575551439865	(178_PLN2:4.8649124771757952	181_PLS5:4.8649124771757952):0.5592414426558535):1.0512613827877453):0.6746289225970888):1.3492463998161699	185_PSA0:2.4778906250326527);
((((182_PNN1:5.0312966424491012	183_PNN2:5.0312966424491012):6.5821475608193722	(142_MPN4:4.5894708484252282	(061_PNMS1:4.3223377575214883	((124_PN_59:4.5082868056267271	139_MPN1:4.8387468056267267):0.0280734421866019	((070_MPN5:4.6782738414308742	(063_PNMS3:4.3853123917858916	062_PNMS2:4.3853123917858916):0.2806054496449831):0.0875786343230377	((((156_TMF06:4.581871427332902	(007_TNK25:4.4079418618357549	(002_TMR02:8.117059435355614	146_VRK5:4.1170594353556131):0.9801424264801415):0.9391935654971452):0.1258143303222606	049_TCPO9:5.0833097576551625):0.4442362928486909	(((165_TNE08:4.4720147373516648	159_TPL03:4.4720147373516648):0.0084524514636886	(060_TMR05:4.0942035126706884	(169_TCPO8:4.2166654562143098	054_TME04:4.2166654562143098):0.017846056456379):0.6587716761446639):0.0184966349407306	((017_VEB2:4.1889498037972093	021_VRK1:4.3586858037972096):0.9213672028189547	(013_TMP3:4.7457843524827714	148_VRK14:4.7457843524827714):1.1504686541333933):0.138806817139919):0.6559742267477684):0.2509641148612428	064_PNMS4:4.2376581653650938):0.279314310388818):0.1009677720594166):0.3783495097081592):0.4969170909037406):1.0263213548432444):1.4044676770165228	((((((176_PAN4:4.3898853420463748	144_PTN1:4.3898853420463748):1.737057936819667	(127_PT_62:4.0476126440302851	171_PTN4:4.3349326440302853):0.2101266348357565):1.4110340336395051	(174_PAN2:4.3137347039331182	175_PAN3:4.3137347039331182):2.2754306085724281):1.2365983504539217	172_PTS5:4.1784636629594685):1.4709594061526272	180_PLS4:4.5745790691120956):0.0023426103027382	(178_PLN2:4.1192159079202932	181_PLS5:4.1192159079202932):0.913837771494541):2.6388702008701617):1.3111299779156023	185_PSA0:2.9616538582005982);
((((181_PLS5:4.9372919255169139	((((175_PAN3:4.7112969642726252	174_PAN2:4.7112969642726252):0.9832196845297124	(127_PT_62:4.2506709606665467	(171_PTN4:4.2048854083884954	(144_PTN1:5.1537646770552286	176_PAN4:5.1537646770552286):0.6330047313332674):0.3331055522780517):0.5234536881357905):2.36934327210502	172_PTS5:4.4165599209073578):0.777851003604663	180_PLS4:4.1195669245120214):0.3615930010048928):1.2761654831426583	(183_PNN2:5.678207529604375	182_PNN1:5.678207529604375):5.8812378790551971):0.2449975003784629	((061_PNMS1:4.5640895267769155	(((((064_PNMS4:4.2861115809147936	063_PNMS3:4.5226355809147929):0.1097667302102545	(139_MPN1:4.0731753746960386	070_MPN5:4.0731753746960386):0.5715829364290084):0.0443749221937125	124_PN_59:4.3586732333187603):0.4829513556631416	((169_TCPO8:5.7001873316701923	(159_TPL03:5.1003262328457453	((060_TMR05:4.6117574527914345	((((148_VRK14:4.0599321330647804	013_TMP3:4.0599321330647804):1.2091698994265878	146_VRK5:5.1845140324913697):0.0694742279114378	002_TMR02:9.2539882604028065):0.4846115705698418	(((007_TNK25:4.3002377093017889	017_VEB2:4.2881497093017886):0.0452909771386803	021_VRK1:4.5031766864404696):0.6256574436843013	165_TNE08:4.2089381301247695):0.0781537008478778):0.0521576218187862):0.0968714058926461	((054_TME04:4.0474159147973063	049_TCPO9:4.0072079147973065):0.3700811977430892	156_TMF06:4.0016651125403957):0.4314397461436847):0.6642053741616661):0.1870450988244456):0.2265274072520547	062_PNMS2:4.5821787389222468):0.5775498500596549):0.1279047142721499	142_MPN4:4.1473733032540512):0.1869322235228639):0.4604780711284943	178_PLN2:5.4464475979054097):1.0120073111326255):2.0233405774318216	185_PSA0:2.4603954864698565);
((180_PLS4:6.7301502861747728	(((181_PLS5:4.4402210282524175	178_PLN2:4.4402210282524175):0.6257631090198996	((((144_PTN1:4.9646561120660131	176_PAN4:4.9646561120660131):1.9015805272940511	(175_PAN3:5.0704773583717033	174_PAN2:5.0704773583717033):0.8469472809883614):1.7348645768712494	(127_PT_62:4.0318377883186942	171_PTN4:4.3191577883186945):2.7000594279126195):0.0466961640924397	172_PTS5:4.0516853803237538):1.6330107569485635):2.0886422576630705	((183_PNN2:4.2310978685491945	182_PNN1:4.2310978685491945):7.2394584908136146	(((((063_PNMS3:4.5130282522962757	((((007_TNK25:4.1993136830756255	(017_VEB2:4.1297083580764742	((021_VRK1:4.1135453822281631	002_TMR02:8.6451573822281631):0.110949470610072	(146_VRK5:4.7127700420024441	013_TMP3:4.7973580420024442):0.0433368108357913):0.0749495052382391):0.0575173249991506):0.5418795815019808	148_VRK14:5.5150412645776061):0.3150709512892336	156_TMF06:4.2910002158668394):0.0084020027239183	(060_TMR05:4.4535329032915483	049_TCPO9:4.5536329032915486):0.1213933152992092):1.1423300337055184):0.05323925625527	(054_TME04:5.1957720286463793	((165_TNE08:4.0691712750675118	159_TPL03:4.0691712750675118):0.2551557407287295	169_TCPO8:4.7371430157962413):0.4586290128501376):0.7150314799051672):0.4334449159281479	((070_MPN5:4.3093647486956961	062_PNMS2:4.2970087486956965):0.3087444487432665	139_MPN1:4.6181091974389634):0.3939592270407309):0.1145379524331871	064_PNMS4:4.8777263769128805):0.2963342363696089	((061_PNMS1:4.2361649924530154	124_PN_59:4.8285369924530155):0.120261846555228	142_MPN4:4.1266428390082437):0.1436817742742464):1.2025797460803189):1.0300580355725788):0.0316558912393855):3.5072569857793585	185_PSA0:4.6721392719541317);
(185_PSA0:3.5825453306674104	((182_PNN1:7.2956624140681186	183_PNN2:7.2956624140681186):4.3360762330021148	((180_PLS4:4.5229041579218503	(172_PTS5:5.1296509450487315	(((171_PTN4:4.5131789334379713	127_PT_62:4.225858933437971):1.0136898952634605	(176_PAN4:5.0728747143144934	144_PTN1:5.0728747143144934):2.0358781143869384):0.4097193095829527	(174_PAN2:5.7106908924294881	175_PAN3:5.7106908924294881):0.8589692458548963):2.2072908067643473):0.4680972128731182):0.8670120697977902	((((((064_PNMS4:4.3440075854020206	(062_PNMS2:4.284436621236587	070_MPN5:4.2967926212365866):0.2960949641654336):0.3029344966128839	((139_MPN1:4.3192089709053016	063_PNMS3:4.3068529709053021):0.3342321618219905	124_PN_59:4.3229811327272918):0.2423809492876123):0.2152829402655831	061_PNMS1:4.1882730222804874):0.2905279147141954	142_MPN4:4.2490169369946829):0.2474529167055909	((156_TMF06:4.3587669544316814	(165_TNE08:4.1299412027931925	((007_TNK25:4.4078275831394693	021_VRK1:4.5654755831394693):0.455859676514982	159_TPL03:4.1014392596544509):0.0285019431387419):0.2318417516384885):0.875413453206451	((((148_VRK14:4.0093162475096058	013_TMP3:4.0093162475096058):0.854567448360821	(002_TMR02:8.2866368394655083	146_VRK5:4.2866368394655083):0.4926588564049187):0.006693502450138	017_VEB2:4.0846411983205648):1.2116125648762877	((060_TMR05:4.3196372455658327	(054_TME04:4.1419923217700454	049_TCPO9:4.1017843217700456):0.3179529237957876):0.2842251668609103	169_TCPO8:4.744170412426743):0.2147393507701099):0.6911026444412799):1.331253446062141):0.5733098383393636	(178_PLN2:5.066407952810807	181_PLS5:5.066407952810807):0.6550357392288308):0.124604535680003):0.4397024193505935):3.3181946835971767);
(185_PSA0:2.0606808214247856	((((183_PNN2:4.4881410784406812	182_PNN1:4.4881410784406812):6.8863037045495048	((142_MPN4:4.3844170324043903	((((((((013_TMP3:4.1767983344108508	148_VRK14:4.1767983344108508):0.6783128449242342	002_TMR02:8.7705231793350844):0.1886008097629326	017_VEB2:4.2577759890980174):0.0103646998661711	007_TNK25:4.280228688964189):0.5359355169253475	021_VRK1:4.9738122058895362):1.0171866903243747	(((054_TME04:4.5778000850018321	156_TMF06:4.1619680850018321):0.011981216971775	(049_TCPO9:4.4003161839833398	060_TMR05:4.3002161839833395):0.1492571179902676):0.1137510226149669	165_TNE08:4.2907163245885735):0.7803865716253364):0.7670104922273487	(124_PN_59:4.4482966449965797	(064_PNMS4:4.3165589612183837	063_PNMS3:4.5530829612183839):0.2133176837781956):0.1399927434446799):0.1905383338537706	(((139_MPN1:4.2861280702923166	062_PNMS2:4.273772070292317):0.1797335230784637	070_MPN5:4.4658615933707804):0.0144877605587048	(169_TCPO8:4.8244968875885688	(159_TPL03:4.1152649953480314	146_VRK5:5.5667729953480318):0.2964158922405364):0.9880324663409171):0.6289383683655445):0.4277453101093602):0.6796845394971176	181_PLS5:5.7157655719015077):0.3126912110886781):0.7638924590914881	((180_PLS4:4.7667493469305038	178_PLN2:5.222881346930504):0.1822082444301368	061_PNMS1:4.9832095913606409):1.3872596507210335):0.2245574581869304	((((144_PTN1:5.1161082021859734	176_PAN4:5.1161082021859734):0.965705099419999	(171_PTN4:4.4822507325429495	127_PT_62:4.1949307325429492):0.0176785690630228):1.0471863455105419	(174_PAN2:4.6671587941610237	175_PAN3:4.6671587941610237):1.5130288529554898):2.4901359305154687	172_PTS5:5.0230235776319825):2.6125951226366224):1.0651741211561812);
(185_PSA0:2.5013321028057218	((((180_PLS4:5.4489457706447322	(((((017_VEB2:4.6892158229818879	((021_VRK1:4.0346018042041738	002_TMR02:8.5662138042041729):0.1526280200418593	007_TNK25:4.0295818242460335):0.6717219987358548):0.0393485177520964	(013_TMP3:4.6543047759645386	148_VRK14:4.6543047759645386):0.8601955647694461):0.3308190430520267	159_TPL03:4.3092233837860112):0.0213076814699086	((049_TCPO9:4.1294004723773226	(169_TCPO8:4.0050904991980785	054_TME04:4.0050904991980785):0.1645179731792437):0.5124283536321268	146_VRK5:5.7207288260094495):0.0613102392464705):0.9206495525417315	(165_TNE08:4.8217395510187808	(156_TMF06:4.1688166704200507	060_TMR05:4.4443406704200505):0.6499068805987303):0.4294410667788701):2.0742131528470815):0.1016332894181131	((061_PNMS1:4.4138733499057068	142_MPN4:4.1840893499057064):0.5551622665238691	(((((127_PT_62:4.4413759539417423	171_PTN4:4.7286959539417426):0.3008902285007472	175_PAN3:5.6626581824424891):1.5234527893171836	(174_PAN2:6.1629386567604483	(144_PTN1:5.2023793428742326	176_PAN4:5.2023793428742326):1.9093713138862156):1.0231723149992245):1.3046157188464087	172_PTS5:4.8434266906060817):0.8358432553052272	(181_PLS5:4.638830020645293	178_PLN2:4.638830020645293):0.4217279252660164):0.3303576705182666):0.6157954436332703):0.2845569223732936	(183_PNN2:8.4446952238592328	182_PNN1:8.4446952238592328):3.1925607585769069):1.6511596904732551	((070_MPN5:4.4221940284498515	063_PNMS3:4.4098380284498511):0.3748968146933349	(124_PN_59:4.434798002355012	((062_PNMS2:4.210706682976582	139_MPN1:4.2230626829765816):0.3204788946501136	064_PNMS4:4.2946615776266954):0.2217164247283174):0.0318328407881735):3.6462888297662084):0.5803044298963267);
(((((180_PLS4:4.8410886613600992	(172_PTS5:4.0406331673254634	((175_PAN3:4.6564263061889957	174_PAN2:4.6564263061889957):1.3405812407060265	(((144_PTN1:4.4854638430757277	176_PAN4:4.4854638430757277):1.2607853014301673	171_PTN4:4.1643651445058945):0.1433239289998992	127_PT_62:4.020369073505794):1.0562464733892292):1.6909256204304408):1.8752994940346355):0.2211637394201948	((((((070_MPN5:4.4359729514433273	((146_VRK5:5.1616468446093977	(((148_VRK14:4.0926207705661533	013_TMP3:4.0926207705661533):0.8681719470170406	(002_TMR02:8.5667486759881939	021_VRK1:4.0351366759881939):0.3094560415949993):0.1087705959502524	(007_TNK25:4.1454501436781008	017_VEB2:4.1333621436781005):0.1502651698553456):0.1766715310759519):0.7338989771882615	060_TMR05:4.7165458217976592):0.9112991296456683):0.1693944996651968	064_PNMS4:4.3564874511085234):0.0369366939725275	139_MPN1:4.6423041450810514):0.1387067735202573	(063_PNMS3:4.7402680338034306	124_PN_59:4.4221640338034316):0.0283868847978773):0.0984773293532135	(062_PNMS2:4.4928059444032566	((((169_TCPO8:4.5640733357442365	054_TME04:4.5640733357442365):0.1141840128695616	(159_TPL03:4.0428358022250741	165_TNE08:4.0428358022250741):0.2226055463887243):0.6349367268898247	049_TCPO9:5.2729860755036242):0.0455218469642667	156_TMF06:4.9428839224678907):0.4786260219353684):0.3743263035512647):0.3792013931726137	(061_PNMS1:4.3207783438986205	142_MPN4:4.09099434389862):0.0150792972285163):0.7606467596531576):0.3964117416498769	(178_PLN2:5.6437654398374395	181_PLS5:5.6437654398374395):0.2710307025927307):2.0537561145705832	(183_PNN2:5.2855958469137914	182_PNN1:5.2855958469137914):8.0289444100869627):0.5974828992621946	185_PSA0:2.5446351562629483);
(185_PSA0:3.2008693018357821	(181_PLS5:6.8788088036548221	(((((172_PTS5:4.1932492617522152	(((127_PT_62:4.0146283821522779	(144_PTN1:5.279231878351883	176_PAN4:5.279231878351883):0.6046005038003952):0.1785492972729775	171_PTN4:4.4804976794252553):1.6956696328919394	(175_PAN3:4.684082044663155	174_PAN2:4.684082044663155):2.12515726765404):1.03130994943502):1.057707059180673	180_PLS4:4.1761123209328881):1.223411546155559	(((064_PNMS4:4.7897286632490772	124_PN_59:4.7081486632490774):0.1162845854929345	((((062_PNMS2:4.2327996393439724	139_MPN1:4.245155639343972):0.3800344265735386	(((169_TCPO8:4.6739910303545624	054_TME04:4.6739910303545624):0.8474253148030032	(((002_TMR02:8.5697880956592503	146_VRK5:4.5697880956592511):0.8766112980298925	((148_VRK14:4.5171160252166196	013_TMP3:4.5171160252166196):0.9813650643386863	(017_VEB2:4.3059137425748011	(007_TNK25:4.2033786905598873	021_VRK1:4.3610266905598865):0.1146230520149143):0.4066313469805045):0.0325063041338382):0.2054735351425861	159_TPL03:4.2003649288317293):0.9082354163258356):0.2618889056641425	(070_MPN5:4.4107794073865927	063_PNMS3:4.3984234073865931):0.0403458434351149):0.1740648150958022):0.2925230654176113	((156_TMF06:4.3592079014070801	(060_TMR05:4.1501016717255723	049_TCPO9:4.2502016717255726):0.4846302296815086):0.5537451527800766	165_TNE08:4.9159690541871557):0.9211080771479645):0.1686921831379475	061_PNMS1:4.1635733144730693):0.0684879342689424):0.2442446719482002	142_MPN4:4.2465219206902116):0.9574699463982351):0.3620397280789057	(182_PNN1:4.6371137255182768	183_PNN2:4.6371137255182768):6.9265698696490761):0.4407275634051006	178_PLN2:6.6584231585724529):0.2203856450823692):2.3434604981809595);
(((((054_TME04:4.6034121211884704	049_TCPO9:4.5632041211884706):0.3052953906413919	159_TPL03:4.4958915118298615):2.1743970303039371	((062_PNMS2:4.3997401171679202	(070_MPN5:4.2322206336348618	139_MPN1:4.2322206336348618):0.179875483533058):0.1663598187893073	064_PNMS4:4.3295759359572266):1.1724686061765719):1.7915571645451838	(((((165_TNE08:5.5570951233325792	(007_TNK25:5.7658483431847403	((021_VRK1:4.4250453364143674	(017_VEB2:4.0113133574979356	((013_TMP3:4.2714129671566221	148_VRK14:4.2714129671566221):0.4951115727554913	(146_VRK5:4.2899903197006077	002_TMR02:8.2899903197006068):0.3919462202115059):0.030724817585822):0.2439959789164313):0.7799421480402419	((169_TCPO8:4.478780415473496	156_TMF06:4.0629484154734961):0.045980585208016	060_TMR05:4.3844530006815123):0.1731464837730963):0.7185088587301318):0.5534947801478393):0.2409460833501476	124_PN_59:4.5482172066827271):0.047175134628161	061_PNMS1:4.0030203413108882):1.5473278906484111	((142_MPN4:4.0996489060066441	063_PNMS3:5.2399089060066455):0.7422955384230954	(((178_PLN2:4.2786833031052511	181_PLS5:4.2786833031052511):0.5816839650031651	180_PLS4:4.4042352681084163):0.5627080899915429	(172_PTS5:4.0320189987174917	((175_PAN3:4.7475933500789314	174_PAN2:4.7475933500789314):1.1429533641954219	(((144_PTN1:6.0796120634216964	127_PT_62:4.2104080634216956):0.143038130769844	171_PTN4:4.6407661941915395):0.5996014323422966	176_PAN4:6.822251626533836):0.0171070877405166):1.7887722844431384):2.0097683593824671):0.0705330863297805):0.47861978752956):0.7369757026409662	(183_PNN2:4.1447995042091073	182_PNN1:4.1447995042091073):7.910392430391159):0.3323257720787164):1.688345022106855	185_PSA0:2.7084747287858373);
(185_PSA0:7.2375091673963743	(((((070_MPN5:4.5477561430043378	063_PNMS3:4.5354001430043374):0.637664369704538	142_MPN4:4.0328045127088759):1.3596286099567065	(((172_PTS5:4.6658887600430452	(((127_PT_62:4.5695495855457606	(144_PTN1:5.3843614325322857	176_PAN4:5.3843614325322857):1.0543921530134746):1.0603142794438347	(174_PAN2:4.1188010627540299	175_PAN3:4.1188010627540299):2.4314548022355655):0.6628610293903829	171_PTN4:6.5800448943799781):1.1000718656630672):0.720671234260217	180_PLS4:4.3117159943032624):0.9430970736275101	((061_PNMS1:4.0135573799298649	((062_PNMS2:4.6177416063914354	(064_PNMS4:4.3328669917864016	(017_VEB2:5.3026122596040297	(021_VRK1:4.55190956686703	002_TMR02:9.0835215668670291):0.9204386927369996):0.9486587321823716):0.0483506146050336):0.0161950898542851	(((165_TNE08:4.4657231931983903	((((156_TMF06:4.0704658395120177	(169_TCPO8:4.0766931648937703	049_TCPO9:4.0364851648937705):0.4096046746182466):0.2112316935869109	159_TPL03:4.2847135330989286):0.0922989390092128	054_TME04:4.789828472108141):0.0462923545540329	((148_VRK14:4.2997923749220739	013_TMP3:4.2997923749220739):0.6832650000883106	(007_TNK25:4.0702504606810059	146_VRK5:4.7595104606810059):0.1389589143293793):0.9763434516517893):0.0424183665362162):0.349780072533986	060_TMR05:5.0880112657323764):0.72959816328841	124_PN_59:4.2952774290207865):0.0205552672249337):0.2900966836841445):1.0944371930485031	139_MPN1:6.0308265729783681):0.1810704949524048):0.3331520547348099):0.3901803887318923	(178_PLN2:4.4911669508219179	181_PLS5:4.4911669508219179):1.9431105605755561):0.9007297537744646	(182_PNN1:4.2089239446390847	183_PNN2:4.2089239446390847):8.4720713205328551):5.9239019022244355);
((((183_PNN2:5.2578118695123397	182_PNN1:5.2578118695123397):6.1552979102764356	(((181_PLS5:4.2326331322402826	178_PLN2:4.2326331322402826):1.286644633783099	172_PTS5:6.1379897660233818):0.1283796185965899	(((((127_PT_62:4.5253845147574081	171_PTN4:4.8127045147574083):0.6157304419275968	(174_PAN2:4.8057333065994969	175_PAN3:4.8057333065994969):1.2557736500855072):2.2963207899143692	(176_PAN4:4.7686767978731091	144_PTN1:4.7686767978731091):4.537962948726264):0.898394822281165	180_PLS4:4.5340785688805392):0.4442753089042007	(((((139_MPN1:4.3905151141170045	070_MPN5:4.3905151141170045):0.1679678008532402	063_PNMS3:4.5461269149702455):0.0824591460067862	124_PN_59:4.3104820609770309):0.0267866029163238	((((054_TME04:4.1385095013315469	049_TCPO9:4.0983015013315471):0.4720147828093968	(060_TMR05:4.4493516555563684	169_TCPO8:4.5896596555563685):0.0208646285845755):0.8809035732410313	((146_VRK5:4.6585581035500558	002_TMR02:8.658558103550055):0.7423917650031479	((013_TMP3:4.5275017182400017	148_VRK14:4.5275017182400017):0.8918945800966954	(017_VEB2:4.5543745647880272	(007_TNK25:4.1710093413262346	021_VRK1:4.3286573413262337):0.3954532234617925):0.0790857335486704):0.0661415702165065):1.1291699888287712):0.3985898249532384	((064_PNMS4:4.1769131645621949	((165_TNE08:4.1116605469043419	159_TPL03:4.1116605469043419):0.855055768714258	156_TMF06:4.9637003156185999):0.3784408489435949):0.01097452106379	062_PNMS2:4.4244116856259854):0.1210699967092283):0.1098909815581415):0.8313264076899818	142_MPN4:4.3464390715833368):0.4363828062014026):0.2131715068352322):0.4194643951688033):0.6973780351244849	061_PNMS1:6.3426198149132604):1.7866006895625972	185_PSA0:2.5297005044758571);
(185_PSA0:2.9650710322761862	((180_PLS4:5.6835013530038445	((((((((((((146_VRK5:4.7174045716651163	017_VEB2:4.016056571665116):0.6935915141472498	((002_TMR02:8.5817037250829635	021_VRK1:4.0500917250829636):0.1721512529010975	148_VRK14:4.8384429779840614):0.6571411078283049):0.7307504588869084	(((049_TCPO9:4.6355205145311045	156_TMF06:4.2598965145311043):0.0294628514346101	007_TNK25:5.0546233659657149):0.1289217034564178	159_TPL03:4.4212970694221321):0.2689414752771424):0.3727390732301579	(((169_TCPO8:4.0169609601878884	054_TME04:4.0169609601878884):0.7456981425067978	165_TNE08:4.3498431026946864):0.5501818483614181	(060_TMR05:5.0481249229150347	013_TMP3:6.3117129229150351):0.12440802814107):0.1629526668733277):0.5390785683529628	070_MPN5:4.6826921862823951):0.101813043037624	124_PN_59:4.4540452293200188):0.2870941456242792	062_PNMS2:5.0592433749442991):0.0746451057049908	064_PNMS4:4.8973644806492898):0.4076761878838878	061_PNMS1:4.6310886685331765):0.1614813730795084	142_MPN4:4.5627860416126858):0.0969757452327476	(063_PNMS3:4.6460139848210629	139_MPN1:4.6583699848210625):1.1540078020243703):0.6251817702683561	(178_PLN2:4.728760987409518	181_PLS5:4.728760987409518):1.2078465697042713):0.2030257958900559):0.3111000985711293	((183_PNN2:5.3221073949614714	182_PNN1:5.3221073949614714):6.1731247714054849	(((((176_PAN4:5.0979361410080841	144_PTN1:5.0979361410080841):0.8264638910391936	127_PT_62:4.0551960320472773):0.3336991089511034	171_PTN4:4.676215140998381):1.7886983530632463	(174_PAN2:4.6276947671143773	175_PAN3:4.6276947671143773):2.4702907269472503):1.0297287223426164	172_PTS5:4.4804142164042435):2.2875419499627121):0.3014892852080182):2.5357375807012126);
(185_PSA0:3.9981527835061419	(((139_MPN1:4.4082592377449883	070_MPN5:4.4082592377449883):2.1850637671933169	((142_MPN4:4.3922807993514574	(061_PNMS1:4.5662987058253366	(124_PN_59:4.4357592059516415	(((062_PNMS2:4.3465559303202381	064_PNMS4:4.1100319303202379):0.1226037502743864	(165_TNE08:4.3900803175896925	((054_TME04:4.428079142208496	(049_TCPO9:4.2429447562062386	169_TCPO8:4.2831527562062384):0.1449263860022576):0.1039900148502257	060_TMR05:4.3917611570587214):0.2708271605309709):1.0107993630049312):0.2681000895678531	(((((021_VRK1:4.1893461950782731	017_VEB2:4.0196101950782728):0.0843758398941171	002_TMR02:8.8053340349723896):0.1455224538830595	007_TNK25:4.2615964888554503):1.5174490997135557	(((013_TMP3:4.6400034703872359	148_VRK14:4.6400034703872359):0.688440854647524	146_VRK5:5.2438563250347601):0.5217773835669095	(159_TPL03:4.2543295874636717	156_TMF06:4.2513135874636712):0.0597961211379971):0.7026718799673359):0.3709567661111259	063_PNMS3:4.4560343546801313):0.2812254154823461):0.0166034357891645):0.7229114998736946):0.0557660935261213):0.4826271656521938	((181_PLS5:5.0495563564623351	180_PLS4:4.5934243564623349):0.3466921857258285	((((175_PAN3:4.2306293414559066	174_PAN2:4.2306293414559066):2.8383654751066478	((176_PAN4:6.1404228453442693	(144_PTN1:5.9713975693419412	127_PT_62:4.1021935693419405):0.1690252760023278):0.36688720018539	171_PTN4:4.925426045529659):1.5104967710328954):2.0643178447145227	178_PLN2:4.8673006612770777):0.1250733693475242	172_PTS5:5.6110860306246018):0.4038745115635611):0.130323422815489):0.5657990399346529):0.3193366932533252	(182_PNN1:4.0485386448463823	183_PNN2:4.0485386448463823):7.7091570533452467):3.6078450853145121);
(185_PSA0:2.1531262833708329	((182_PNN1:4.4082049968417607	183_PNN2:4.4082049968417607):7.088483501647775	((((180_PLS4:4.7037909514867158	(((176_PAN4:4.5816375916329806	144_PTN1:4.5816375916329806):3.0938916247969992	((175_PAN3:5.6674984090096308	(127_PT_62:4.432718729095253	171_PTN4:4.7200387290952532):0.3143876799143784):0.0808742069735639	174_PAN2:5.7483726159831949):0.978344600446785):1.5749790391238454	172_PTS5:4.6543962555538254):1.1242386959328909):0.2889984376039249	((070_MPN5:4.4642618801865641	062_PNMS2:4.4519058801865645):0.8020550895270219	061_PNMS1:4.343484969713586):0.6835564193770547):0.0779166158224204	((178_PLN2:4.9463209224088374	181_PLS5:4.9463209224088374):0.4696665711926807	142_MPN4:4.7643234936015189):0.1108505113115433):0.5321114844525336	((124_PN_59:4.807283239788303	(((159_TPL03:4.271378446376108	(002_TMR02:9.3852581253166889	007_TNK25:4.6959981253166889):0.3376283210594191):1.2209621599112186	063_PNMS3:4.5606206062873262):0.3305336897771801	((156_TMF06:4.3509158867679494	((146_VRK5:4.9166945638462956	((013_TMP3:4.3393688358632723	148_VRK14:4.3393688358632723):0.5989734767143294	(021_VRK1:4.1789468193226682	017_VEB2:4.0092108193226679):0.1431954932549337):0.0629402512686936):0.8494760628099686	((054_TME04:4.1116121277405835	049_TCPO9:4.0714041277405837):0.2744430205018611	(169_TCPO8:4.3496312383462712	060_TMR05:4.209323238346272):0.0364239098961729):0.3414234784138184):0.0392692601116856):0.5409827278328948	165_TNE08:4.894914614600844):0.9279596814636627):0.2342329437237967):0.0747330277669804	(064_PNMS4:4.0114100184599968	139_MPN1:4.2602900184599966):0.9521862490952868):1.3474252218103115):0.0917510091239401):2.0238257848812977);
((((((((127_PT_62:4.5695652658700228	(176_PAN4:4.1804101551601169	144_PTN1:4.1804101551601169):2.2583591107099066):1.9279877296129526	((174_PAN2:4.5019617360406112	175_PAN3:4.5019617360406112):1.4124854653062546	171_PTN4:5.281375201346866):1.5034977941361098):0.6412226417318603	172_PTS5:4.4118676372148364):1.3001122437262023	178_PLN2:5.0932678809410383):0.2980594544977936	(181_PLS5:4.8710193545438889	180_PLS4:4.4148873545438887):0.5203079808949431):0.3106574261319417	((((070_MPN5:4.8741229004398017	(124_PN_59:4.5126675553380124	063_PNMS3:4.8307715553380124):0.0309953451017901):0.079685723728848	(139_MPN1:4.9004120096484343	((062_PNMS2:4.418605249325636	064_PNMS4:4.1820812493256359):0.2950986235770187	(165_TNE08:5.434671312715631	(((007_TNK25:4.4778650597911591	((017_VEB2:4.082955002308613	(148_VRK14:4.0489813460180821	013_TMP3:4.0489813460180821):0.8199096562905305):0.2617262319901943	((146_VRK5:4.2706588636888023	002_TMR02:8.2706588636888014):0.2861496205353561	021_VRK1:4.0251964842241588):0.4892207500746486):0.1210958254923515):0.6687646951627182	159_TPL03:4.3843817549538766):0.9501121222177055	(156_TMF06:4.3760856025993462	(((169_TCPO8:4.1125017229874672	049_TCPO9:4.0722937229874674):0.233908554426454	060_TMR05:4.2061022774139216):0.034542174452329	054_TME04:4.3809524518662499):0.4109651507330955):0.955392274572236):0.1001774355440494):0.2107525601870233):0.1743521367457798):0.0533966145202158):0.1523806580038299	061_PNMS1:4.1833572821724809):0.1717640580597796	142_MPN4:4.1253373402322602):0.924983421338514):1.4382836518254138	(182_PNN1:5.5704610950108897	183_PNN2:5.5704610950108897):6.9157953183852978):1.0746176375366356	185_PSA0:2.1934860509328238);
(((183_PNN2:4.7220479662368957	182_PNN1:4.7220479662368957):7.8051913169913867	(((((139_MPN1:4.3600016034040561	062_PNMS2:4.3476456034040565):0.2526252331539411	(063_PNMS3:4.4121159561293375	((159_TPL03:4.4711362261476664	021_VRK1:5.3910322261476669):0.7645021523040332	((002_TMR02:8.8451524618177686	007_TNK25:4.1558924618177695):0.8423832132686541	((017_VEB2:4.0666213590435412	146_VRK5:4.7679693590435415):0.9011198451556774	(148_VRK14:4.0695551376993953	013_TMP3:4.0695551376993953):1.684122066499824):0.0184464708872049):0.999610703365277):0.1081975776776359):0.1881548804286607):0.4287926529739574	061_PNMS1:4.1185874895319552):0.9897650876204025	((172_PTS5:5.1131314483395451	180_PLS4:4.0382874483395454):0.3923354189415518	(175_PAN3:7.4349866894705627	(174_PAN2:6.1431176470609108	(127_PT_62:4.3514579546425356	((144_PTN1:4.5691166888499808	176_PAN4:4.5691166888499808):1.1079878327336781	171_PTN4:4.0952205215836583):0.5435574330588774):0.8712676924183754):1.2918690424096515):1.7177801778105344):0.6434777098712602):0.0378405772527502	((((((054_TME04:4.3275000101448446	(049_TCPO9:4.0473609317984254	169_TCPO8:4.0875689317984252):0.2399310783464193):0.6065580825164261	(156_TMF06:4.1371179949688974	060_TMR05:4.4126419949688982):0.3811080976923736):0.2159138456747424	165_TNE08:4.737155938336012):1.3413421231587628	(064_PNMS4:4.0894292982110505	070_MPN5:4.3383092982110503):0.8208247632837262):0.8629586298103606	(124_PN_59:4.8462765795409988	142_MPN4:4.0241205795409982):0.8453561117641384):0.0074935757858487	(181_PLS5:4.7694279117452476	178_PLN2:4.7694279117452476):0.7592063553457382):0.0394388873141219):1.6131781288231752):1.0724742287682802	185_PSA0:2.2323255119965628);
(185_PSA0:3.1423870482915857	(((062_PNMS2:5.8917177951761159	(181_PLS5:4.7372836255636122	178_PLN2:4.7372836255636122):0.6658381696125033):0.8797226845778601	((142_MPN4:4.2920808712296017	(((060_TMR05:4.6825894288178276	(159_TPL03:4.2992124024559404	(049_TCPO9:4.3435360440142254	(054_TME04:4.06510734865756	169_TCPO8:4.06510734865756):0.3186366953566653):0.3282843584417154):0.110869026361887):0.945181851895314	063_PNMS3:4.4235432807131412):0.83353565772953	(061_PNMS1:4.2690605066158929	(((070_MPN5:4.4406390232755895	(((((007_TNK25:4.3294183380161098	148_VRK14:5.1032663380161098):0.3413238174812031	((021_VRK1:4.1461100333205074	013_TMP3:4.7623100333205075):0.4218725677220489	017_VEB2:4.3982466010425565):0.2604075544547562):0.3607499354262249	(146_VRK5:4.4927276016907021	002_TMR02:8.4927276016907012):1.2280244892328351):0.2679545480166536	(156_TMF06:4.4090169844558265	165_TNE08:4.4120329844558261):0.1251656544843649):0.8131862640204273	064_PNMS4:4.1821409029606187):0.0096181203149711):0.0829348139024912	139_MPN1:4.5235738371780805):0.1341998928312514	124_PN_59:4.3273137300093314):0.5341187766065604):0.077542431826779):0.1752619327869305):0.7268663400214084	(180_PLS4:4.2828615500536777	((((127_PT_62:4.1575472506052273	171_PTN4:4.4448672506052276):1.3323130297939889	(176_PAN4:4.1135471200016962	144_PTN1:4.1135471200016962):3.2455171603975197):0.7027323977808489	(174_PAN2:4.0647730590410251	175_PAN3:4.0647730590410251):3.0482116191390394):1.1924786804844763	172_PTS5:4.6581633586645417):0.6995421913891361):0.9316176611973326):0.6122332685029657):0.0786019978185133	(183_PNN2:4.322120023220827	182_PNN1:4.322120023220827):7.3853144543516622):2.8023405707190969);
(((182_PNN1:4.4360459414719848	183_PNN2:4.4360459414719848):7.221618561340394	(((((180_PLS4:4.1442362436345714	((((144_PTN1:5.0815313342115846	176_PAN4:5.0815313342115846):0.9829501564212618	127_PT_62:4.1952774906328463):0.4165279229993293	171_PTN4:4.8991254136321754):1.6105791374220331	(175_PAN3:4.0155977587264378	174_PAN2:4.0155977587264378):3.1271787923277712):1.7236036925803626):0.0699447264853311	172_PTS5:5.2890249701199021):0.6439886646216546	181_PLS5:5.3143016347415575):0.1887884328374267	178_PLN2:5.5030900675789844):0.5391676737705094	((061_PNMS1:4.2767610564677527	(((062_PNMS2:4.6312468375037721	063_PNMS3:4.6312468375037721):0.0400457089744556	((((169_TCPO8:4.3520718833618064	060_TMR05:4.2117638833618063):0.8029379066575379	156_TMF06:4.7391777900193448):0.4644035780648904	((054_TME04:4.0844916879952633	049_TCPO9:4.0442836879952635):1.0763931283395749	(013_TMP3:5.5907743911409398	((((017_VEB2:4.0633576132321982	148_VRK14:4.8492936132321987):0.0527437362351704	021_VRK1:4.2858373494673687):0.1555073434559861	002_TMR02:8.9729566929233542):0.1057480726959526	(007_TNK25:4.0685213354146459	146_VRK5:4.7577813354146459):0.3209234302046617):0.4274816255216324):0.6933904251938986):0.4585285517493962):0.3840604345162761	139_MPN1:4.67129380260051):0.0123547438777164):0.1439528232333901	124_PN_59:4.497141369711616):0.371991686756135):0.4535022426050652	(142_MPN4:4.1150929036289492	((070_MPN5:4.3123371932084602	064_PNMS4:4.0634571932084604):0.6494838107588008	(165_TNE08:4.4729682478864383	159_TPL03:4.4729682478864383):1.4082167560808234):0.3058878996616869):0.3853863954438687):0.8901144422766759):0.2694187614628851):3.8293624989276189	185_PSA0:4.1196390017399978);
(185_PSA0:2.2588602535999072	(((((((175_PAN3:5.395912156223666	174_PAN2:5.395912156223666):0.5902869384461488	((176_PAN4:5.2700764061243062	144_PTN1:5.2700764061243062):1.5275220155783713	171_PTN4:5.2157144217026774):0.1374126729671377):2.0316588028082432	127_PT_62:7.0974658974780578):0.6413426701274946	172_PTS5:5.0119005676055535):0.8138989991398292	180_PLS4:4.7509555667453824):1.5349812475653137	(((181_PLS5:5.2468326180697664	178_PLN2:5.2468326180697664):0.4565887925911301	((142_MPN4:4.149745686169501	((((063_PNMS3:4.1832529492917185	062_PNMS2:4.1832529492917185):0.5799557694281019	((((049_TCPO9:4.1632036153425167	(054_TME04:4.0515617415276868	169_TCPO8:4.0515617415276868):0.1518498738148302):0.2345601845792467	156_TMF06:4.0221397999217645):0.1930469366577769	060_TMR05:4.4907107365795413):0.1355852051915575	007_TNK25:5.1160359417710994):1.341140776948722):0.0760147476966307	139_MPN1:4.8515794664164513):0.2660897790834642	061_PNMS1:4.1948372454999152):0.1846924406695852):0.8849046220101143	(064_PNMS4:4.784492114188172	124_PN_59:4.7029121141881722):1.1538941939914422):0.0171071024812816):0.1666766349639081	((((165_TNE08:4.5548338603863288	(021_VRK1:4.1499673189812416	(013_TMP3:4.552362634581117	148_VRK14:4.552362634581117):0.2138046844001237):1.3247625414050868):0.1397327660567802	((002_TMR02:8.9270131011002114	146_VRK5:4.927013101100215):0.2021562674220932	017_VEB2:4.4278213685223067):1.0169052579208013):0.0448661286799413	159_TPL03:4.7394327551230502):0.65265902272464	070_MPN5:4.4727277778476884):1.8983222677771154):0.8719707686858914):0.5653033998719822	(182_PNN1:6.1941819560741997	183_PNN2:6.1941819560741997):6.4591782581084782):0.972888039417229);
(((((178_PLN2:5.4669195081300588	((148_VRK14:4.7760525094052673	(021_VRK1:4.0262068016682449	002_TMR02:8.5578188016682439):0.1336457077370218):1.0702175161725376	165_TNE08:4.3101740255778038):2.5770614825522551):0.2198518880613787	(((((054_TME04:4.2622325525672107	169_TCPO8:4.2622325525672107):1.476044360941301	(156_TMF06:5.0347361212982209	(((049_TCPO9:4.2939609346909995	060_TMR05:4.1938609346909992):0.4841410928121853	(146_VRK5:5.3340327777399121	(007_TNK25:4.2964930055076591	013_TMP3:5.0703410055076592):0.3482797722322533):0.5229692497632724):0.4073624126102348	(017_VEB2:4.8638217526929965	159_TPL03:4.1136617526929964):0.6991946874204222):0.2248956811848011):0.2877087922102913):1.0332191576440071	(142_MPN4:4.0012495761881093	(((070_MPN5:4.3238441099065161	064_PNMS4:4.0749641099065164):0.0910363631853759	139_MPN1:4.414880473091892):0.5939601461604205	((063_PNMS3:4.1398553980738706	062_PNMS2:4.1398553980738706):0.5076270398144316	124_PN_59:4.3293784378883018):0.3490021813640102):0.1450249569357966):0.2854504949644091):0.1151121953354814	061_PNMS1:4.6315962664879997):0.4422869512015117	181_PLS5:5.495763217689511):0.1910081785019265):0.5144139407035326	(180_PLS4:4.7214991260101895	(172_PTS5:5.3970149378569072	((174_PAN2:4.6315688174065111	175_PAN3:4.6315688174065111):1.5523074234936707	((171_PTN4:4.3279673708809625	127_PT_62:4.0406473708809623):0.4832285667316698	(144_PTN1:4.02917635399095	176_PAN4:4.02917635399095):2.3639035836216826):0.7396083032875497):2.8604386969567255):0.3993281881532821):1.0235542108847813):0.4532596401055841	(182_PNN1:4.6021934051945648	183_PNN2:4.6021934051945648):7.3982395718059895):5.9937041908891375	185_PSA0:6.6267491678896926);
((((182_PNN1:7.080903471823671	183_PNN2:7.080903471823671):4.8366661231569026	(((((((165_TNE08:4.6561487328255318	((169_TCPO8:4.4562737211468635	(049_TCPO9:4.1514773793156463	060_TMR05:4.051377379315646):0.264588341831217):0.3284488067685574	((007_TNK25:4.6172280198827256	((021_VRK1:4.2042981671941417	148_VRK14:4.8204981671941418):0.0485589411648281	(013_TMP3:4.7972594639031598	(002_TMR02:8.1906088744884098	146_VRK5:4.1906088744884089):0.5220625894147506):0.0717976444558099):0.5220189115237566):0.4196821121279405	(017_VEB2:5.0182420604422546	156_TMF06:4.2650660604422557):0.0065800715684109):0.0972443959047541):0.2842422049101109):0.1113690891467201	159_TPL03:4.7675178219722518):0.7872826746037124	((064_PNMS4:4.1862858448338267	063_PNMS3:4.422809844833826):0.0969297912726956	070_MPN5:4.5320956361065221):0.103340860469442):0.0647282767566997	(062_PNMS2:4.501977728925187	054_TME04:5.8465137289251876):0.1858310444074761):0.226342791187913	139_MPN1:4.926507564520576):0.325933316381947	(061_PNMS1:4.2524227466626323	124_PN_59:4.8447947466626315):0.0771861342398907):0.7356097099584646	(172_PTS5:4.9776798123337631	(((174_PAN2:4.4247504217983504	175_PAN3:4.4247504217983504):1.5725710665108672	((144_PTN1:4.5380512223248193	176_PAN4:4.5380512223248193):1.8805521396047262	127_PT_62:4.5493993619295461):0.5275301263796717):0.5399819964122616	171_PTN4:5.9042314847214801):2.0876763276122841):1.1281307785272248):1.0844830041195856):1.8785619534588165	185_PSA0:2.4287435484393907):0.3550706165744521	((180_PLS4:4.5204692673106051	(178_PLN2:4.405069534427561	181_PLS5:4.405069534427561):0.5715317328830443):0.5952087465594336	142_MPN4:4.9201460138700384):3.2334041511438039);
((((((142_MPN4:4.342017105251192	124_PN_59:5.1641731052511917):0.3613968785722619	(061_PNMS1:4.157086635351896	(139_MPN1:4.7155703990690974	((070_MPN5:4.4272412291405541	((159_TPL03:4.6061403416698203	(165_TNE08:4.3351941805821204	156_TMF06:4.3321781805821207):0.2709461610876994):0.4904995858581146	(((007_TNK25:4.066392196161849	017_VEB2:4.0543041961618487):0.2821737310765003	((148_VRK14:4.4053522425446019	013_TMP3:4.4053522425446019):0.7010258977627726	(002_TMR02:8.7049231967651526	(146_VRK5:4.5594746732765348	021_VRK1:4.0278626732765348):0.1454485234886158):0.3168669435422237):0.0160357869309751):1.2640330949127174	((060_TMR05:4.2934472063724325	054_TME04:4.4337552063724326):0.3268798098967843	(049_TCPO9:4.2174481770823755	169_TCPO8:4.2576561770823753):0.5029788391868413):0.5025320058818504):0.2462889053768675):0.2499653016126194):0.0553866177324007	(063_PNMS3:4.3435255719753156	(064_PNMS4:4.0005409994685897	062_PNMS2:4.2370649994685898):0.1064605725067256):0.1267462748976398):0.2329425521961422):0.3643482362827993):0.7761113484715574):0.3607114396701132	(180_PLS4:4.131454568407162	(172_PTS5:4.5002334498289116	(127_PT_62:4.7864743871403821	((174_PAN2:4.7147191896141054	175_PAN3:4.7147191896141054):0.9359020485049622	(144_PTN1:5.735367719212622	(176_PAN4:5.6894912970709894	171_PTN4:4.1076072970709889):0.0458764221416323):0.8640655189064463):0.0562451490213143):2.4406670626885294):0.7060651185782499):1.1282028550864052):0.3061277848706022	(182_PNN1:4.2026438182042893	183_PNN2:4.2026438182042893):7.1652613901598796):0.6934170049862703	(178_PLN2:4.7895411640119132	181_PLS5:4.7895411640119132):1.9257930493385262):1.4021683417884336	185_PSA0:2.0961025551388732);
(((172_PTS5:4.1045125139933187	(174_PAN2:4.0540963148813178	175_PAN3:4.0540963148813178):3.6977161991120009):0.0921198589286743	((171_PTN4:4.3638483935324031	127_PT_62:4.0765283935324028):0.3484722050043562	(144_PTN1:4.6587300055778327	176_PAN4:4.6587300055778327):1.6354745929589263):2.4985397743852342):4.9939502691098596	(((((180_PLS4:4.3673785575830379	(178_PLN2:4.2021406207882963	181_PLS5:4.2021406207882963):0.6213699367947417):0.9610273405156815	142_MPN4:5.132873898098719):0.3371526412900757	((061_PNMS1:4.2972366418981203	(((165_TNE08:4.8945145314870624	007_TNK25:5.6567625314870629):0.7783270365692718	124_PN_59:4.4230175680563351):0.2142320950371477	(139_MPN1:4.7604693949447681	(((070_MPN5:4.2289353333440776	062_PNMS2:4.216579333344078):0.1138298602230995	(064_PNMS4:4.0200369543643992	063_PNMS3:4.2565609543643994):0.0738482392027783):0.1940325124477465	(((002_TMR02:8.6916094492734643	021_VRK1:4.1599974492734662):1.0465535488480424	(169_TCPO8:4.2269925445078256	(060_TMR05:4.0283667888235106	(049_TCPO9:4.043129845974315	054_TME04:4.0833378459743148):0.0853369428491957):0.0583177556843151):0.4724784536136829):0.1148955758905573	156_TMF06:4.398534574012066):1.0546111320028575):0.2236716889298449):0.2072402681487148):0.2523589788046375):0.4399161360193499	((146_VRK5:5.0316967739624028	((017_VEB2:4.09187835737358	013_TMP3:4.8778143573735804):0.0126004955507964	148_VRK14:4.8904148529243772):0.2258699210380259):0.5752512937486194	159_TPL03:4.1554400677110213):2.4239087102064483):0.9626577614713248):0.0066754275569247	(182_PNN1:4.052704387112847	183_PNN2:4.052704387112847):7.4216495798328728):2.1047006625418732	185_PSA0:2.2116666294875933):0.338804012544261);
(185_PSA0:2.5213140130418452	((((142_MPN4:4.2180793945982424	((((064_PNMS4:4.3175380216524202	((((148_VRK14:4.4203873789179511	013_TMP3:4.4203873789179511):0.9853736792016728	(146_VRK5:4.4171627994073379	002_TMR02:8.4171627994073379):0.9040102587122864):0.1840405961703284	((007_TNK25:4.015644422087167	021_VRK1:4.173292422087167):0.5544282138437369	017_VEB2:4.5579846359309037):0.2458810183590491):0.2259137443916855	156_TMF06:4.2766033986816385):1.2061626229707807):0.1806373621754689	063_PNMS3:4.7346993838278877):0.1887399860043239	((165_TNE08:4.836786635828191	(159_TPL03:4.4220376074867289	((049_TCPO9:4.4047702110760296	060_TMR05:4.3046702110760293):0.2309120736678784	(054_TME04:4.1306649005842742	169_TCPO8:4.1306649005842742):0.5452253841596338):0.1589633227428211):0.414749028341462):0.5234930756378144	070_MPN5:4.4409157114660056):0.4948796583662066):0.4120287396930291	124_PN_59:5.0173641095252401):0.022871285073001):0.3473291450356248	(139_MPN1:4.4606264159823041	062_PNMS2:4.4482704159823037):1.2573981236515634):0.7634619736269397	(((180_PLS4:4.0672277875271856	(172_PTS5:4.4142082412845234	((174_PAN2:4.5367768370466326	175_PAN3:4.5367768370466326):1.7613993355249307	(((144_PTN1:4.0291467228442706	176_PAN4:4.0291467228442706):1.7020058508323144	171_PTN4:4.1492685736765846):0.6945049434826687	127_PT_62:4.5564535171592535):0.8213306554123099):1.7633320687129599):0.7278635462426617):0.5097795893861479	181_PLS5:5.0331393769133337):0.0641163131822067	178_PLN2:5.0972556900955404):0.8832788231652668):0.5494443738182226	((183_PNN2:5.0618360324438916	182_PNN1:5.0618360324438916):6.4861995846821934	061_PNMS1:5.7801676171260841):0.3279312699529449):2.0127351259628159);
(185_PSA0:2.3064291580341578	((183_PNN2:4.4880065638128945	182_PNN1:4.4880065638128945):8.2419977842876282	((((142_MPN4:4.0139324736702022	061_PNMS1:4.2437164736702027):0.1378348716691357	(124_PN_59:4.5294809588111722	070_MPN5:4.8599409588111726):0.4444423865281653):0.4792690425243346	((((((159_TPL03:4.1362583838570517	165_TNE08:4.1362583838570517):0.5602327393086093	(((049_TCPO9:4.3407569936346908	054_TME04:4.3809649936346906):0.2382419398301672	156_TMF06:4.2033749334648576):0.1363691649636462	((013_TMP3:5.2957789841239924	148_VRK14:5.2957789841239924):0.0339473087962364	021_VRK1:4.7135262929202284):0.5491298055082756):0.3537310247371578):0.1116202591396844	(007_TNK25:5.0210088866940383	169_TCPO8:4.671576886694039):0.5493504956113071):0.0042319380295244	060_TMR05:5.0848513203348702):0.3195062671875918	(017_VEB2:4.5808357811135876	(002_TMR02:8.2345691061177675	146_VRK5:4.2345691061177684):1.0476146749958193):1.3011738064088747):0.2528830985814625	(139_MPN1:4.4478710225916887	(064_PNMS4:4.1048433280206194	(063_PNMS3:4.1089945036215063	062_PNMS2:4.1089945036215063):0.2323728243991133):0.0941476945710701):0.0174976635122353):1.3182837017597477):0.5657887242342954	(((181_PLS5:4.8997230630033712	(172_PTS5:4.5087443666191271	((175_PAN3:4.0690700908606443	174_PAN2:4.0690700908606443):1.691587950405695	((144_PTN1:4.470284939846767	176_PAN4:4.470284939846767):2.0475349307603494	(127_PT_62:4.0849901850600867	171_PTN4:4.372310185060087):0.5636256855470301):0.1916501706592227):2.3953863253527876):1.0096906963842431):0.4233185163760252	180_PLS4:4.8669095793793966):0.2165732723010108	178_PLN2:5.5396148516804073):0.3088742604175614):1.5355272360025547):0.9438128099336354);
(((182_PNN1:4.1035706400858052	183_PNN2:4.1035706400858052):8.4058362221356937	((181_PLS5:5.3441128569547347	(180_PLS4:4.2749228439509581	(((144_PTN1:6.1786835858503002	((176_PAN4:5.6385459887703142	171_PTN4:4.0566619887703137):0.2530498902465638	127_PT_62:4.0223918790168778):0.2870877068334219):1.4121619757390826	(174_PAN2:4.3295819456957325	175_PAN3:4.3295819456957325):2.3124516158936501):1.1912932176598576	172_PTS5:4.1860267792492394):1.1637400647017186):0.6130580130037759):0.4763142125900737	(((((142_MPN4:4.0048777036821672	(049_TCPO9:5.6157812460029541	((((002_TMR02:8.1856969521525986	146_VRK5:4.1856969521525977):0.3596465830380128	021_VRK1:4.0137315351906109):1.5670086772543363	156_TMF06:4.6578282124449464):0.0703479321642548	(((169_TCPO8:4.4737190993894913	054_TME04:4.4737190993894913):0.2265102890779777	159_TPL03:4.2874133884674697):0.0634140287539632	(165_TNE08:4.3334692291235442	060_TMR05:4.6059772291235435):0.0173581880978884):0.3803647273877695):0.5119811013937524):0.8336844576792135):0.0180863691003765	((017_VEB2:4.0704987798911914	(148_VRK14:4.8163149565470942	013_TMP3:4.8163149565470942):0.0401198233440972):0.2579246737764913	007_TNK25:4.3405114536676832):2.5166806191148616):0.497963798311609	((062_PNMS2:4.8997965897357592	((070_MPN5:4.3016866331382548	139_MPN1:4.3016866331382548):0.3216563667691553	063_PNMS3:4.6109869999074107):0.2888095898283485):0.0869452591533398	(124_PN_59:4.5791948075015911	064_PNMS4:4.6607748075015918):0.0894430413875071):0.6744460222050543):0.2554009958692093	178_PLN2:5.427992866963363):0.0304225084950977	061_PNMS1:5.0365353754584596):0.3620116940863479):1.3429917926766914):0.8704827447973412	185_PSA0:2.0125016070188404);
(185_PSA0:2.1446402514187457	((172_PTS5:4.1854306451741508	(171_PTN4:6.4111892522052525	(((144_PTN1:5.4285796667028805	176_PAN4:5.4285796667028805):0.7642927619321213	127_PT_62:4.3236684286350018):0.9088904597545087	(174_PAN2:4.390011281024699	175_PAN3:4.390011281024699):1.7629396073648114):0.891310363815742):0.7884693929688986):4.545726983747949	(((142_MPN4:4.1096979229108319	061_PNMS1:4.3394819229108323):0.7433796446847929	(181_PLS5:4.4458608438534224	178_PLN2:4.4458608438534224):1.0588807237422024):1.3422154921714404	(((((070_MPN5:4.7641441762781058	((((017_VEB2:4.1690154255191407	021_VRK1:4.3387514255191411):1.0387252086997532	(165_TNE08:4.0081391765587684	159_TPL03:4.0081391765587684):0.4494414576601251):0.8596178287899634	((054_TME04:4.6505869844449936	060_TMR05:4.5102789844449935):0.9758169599128764	((((148_VRK14:4.1434348858748606	013_TMP3:4.1434348858748606):0.7506948544339638	(146_VRK5:4.0994838361383215	002_TMR02:8.0994838361383223):0.7100579041705026):0.1000886742109326	007_TNK25:4.2203704145197571):1.5929193627927776	(156_TMF06:4.2820345109253601	(049_TCPO9:4.1236330895239695	169_TCPO8:4.1638410895239693):0.5340254214013914):0.7659912663871736):0.1625461670453362):0.1036105186509869):0.026813495782864	064_PNMS4:4.1757679587917202):0.3394962174863854):0.3520484302008911	(139_MPN1:4.7450137992562214	124_PN_59:4.4145537992562218):0.371178807222776):0.120780142805457	(063_PNMS3:4.3426926507966233	062_PNMS2:4.3426926507966233):0.8819240984878314):0.6980944019506934	180_PLS4:4.977983151235148):0.6028141278195378	(183_PNN2:4.1637769256250312	182_PNN1:4.1637769256250312):7.2191403534296548):0.8100277807123795):1.2654885691550355):0.0535946224966448);
(((182_PNN1:6.1245464959484677	183_PNN2:6.1245464959484677):7.0295748131136291	(((((((060_TMR05:4.9353537299522481	(007_TNK25:4.7874719827838268	146_VRK5:5.4767319827838277):0.6376217471684219):0.1609550484198913	(159_TPL03:4.6170088506120814	((169_TCPO8:4.7105933600446832	(054_TME04:4.6881809878961462	165_TNE08:4.2753649878961459):0.0224123721485371):0.2824993880589012	049_TCPO9:4.9528847481035845):0.0367321025084975):0.2067919277600578):0.6273919808624479	(((013_TMP3:5.3256124687446365	017_VEB2:4.5396764687446352):0.0307240514073306	(002_TMR02:8.6691793373830954	(021_VRK1:4.1349163050432187	148_VRK14:4.7511163050432188):0.0026510323398781):0.6025691827688693):0.4385274431816295	156_TMF06:4.2557519633335952):1.1924247959009924):0.2253198925979534	063_PNMS3:4.7447926518325412):0.1209630898750887	(139_MPN1:4.7110760813535526	(062_PNMS2:4.61063918805156	124_PN_59:4.2925351880515592):0.0880808933019929):0.1670356603540768):0.3161102489223115	((061_PNMS1:4.1573732493405231	(070_MPN5:4.320503260624128	064_PNMS4:4.0716232606241283):0.7597019887163952):0.0951523840571709	142_MPN4:4.0227416333976942):0.0188643572322466):1.6868643699337906	((178_PLN2:4.9970043143557659	(180_PLS4:4.4719117536105841	181_PLS5:4.9280437536105843):0.0689605607451814):0.5117380258221171	((127_PT_62:5.2248030551093434	((174_PAN2:4.7078164151743778	175_PAN3:4.7078164151743778):1.4199453986429513	((176_PAN4:4.680315712928631	144_PTN1:4.680315712928631):1.2521368160165465	171_PTN4:4.3505685289451774):1.1441212848721518):0.0174332412920154):1.6217646676156117	172_PTS5:4.1196597227249567):2.0077946174529253):0.8713920203858494):1.4279989484983659):0.6787213778367182	185_PSA0:2.4654546868988154);
(185_PSA0:2.006336488628595	((((124_PN_59:4.8563917057059252	142_MPN4:4.0342357057059255):0.8908387245798471	(((180_PLS4:4.4425207550421435	(181_PLS5:4.8447584949917282	((174_PAN2:4.4226757107950165	175_PAN3:4.4226757107950165):4.058089695186295	(176_PAN4:6.218270809212906	((171_PTN4:4.140583723267234	144_PTN1:5.7224677232672345):0.1624918756441404	127_PT_62:4.0157555989113751):0.3333112103015309):3.2113065967684062):0.6300050890104153):0.0538942600504156):0.4846752242519497	178_PLN2:5.3833279792940933):0.0533246911191753	172_PTS5:6.0553646704132689):0.1400857598725049):0.4094996287727879	(061_PNMS1:5.0088862286114235	((139_MPN1:4.6915011860990656	((054_TME04:4.2698604923229864	(060_TMR05:4.1215129823957053	169_TCPO8:4.2618209823957054):0.0080395099272806):1.3982675776060796	((021_VRK1:4.7053781475429926	(007_TNK25:4.3112651721863227	((148_VRK14:4.3393342317888752	013_TMP3:4.3393342317888752):0.677060344592084	((146_VRK5:4.0495149892398281	002_TMR02:8.0495149892398281):0.8038783445634108	017_VEB2:4.1520453338032395):0.0784132425777198):0.0687185958053632):0.2364649753566695):0.6835064851390746	(159_TPL03:4.1971393052622572	165_TNE08:4.1971393052622572):0.2718493274198082):0.7863234372469994):0.3555531161700002):0.1412058586970601	((049_TCPO9:5.8055784729659887	((062_PNMS2:4.2640316181968068	070_MPN5:4.2763876181968064):0.0433018230749112	064_PNMS4:4.0708094412717175):0.1939170316942701):0.1123273847850097	(063_PNMS3:4.5526256380827848	156_TMF06:5.4813296380827863):0.060952219668212):0.2067731870451284):1.0990111838152974):0.5554718304471378):1.7394546532952457	(183_PNN2:4.2706048466319473	182_PNN1:4.2706048466319473):8.8010758657218595):0.3020437762747883);
(185_PSA0:2.981825685134524	((183_PNN2:4.365137458857193	182_PNN1:4.365137458857193):7.9293301493678632	((180_PLS4:5.2685527080248544	(061_PNMS1:4.4648068791453461	(142_MPN4:4.1463204412231063	(060_TMR05:4.8533028265592764	(165_TNE08:4.369916483421159	054_TME04:4.7827324834211593):0.2108783431381177):1.6375056146638289):0.0887024379222393):0.8379978288795089):1.0139085421610936	((178_PLN2:5.2118933478440006	(181_PLS5:4.9744267330056031	(172_PTS5:4.1448763179544228	(((174_PAN2:4.6793261151698857	175_PAN3:4.6793261151698857):1.1921952990843356	(144_PTN1:4.5833381927530432	176_PAN4:4.5833381927530432):2.2369952215011781):1.0792198095294658	(127_PT_62:4.016264502410551	171_PTN4:4.3035845024105512):2.0140847213731359):0.8414350941707356):1.4482624150511796):0.2374666148383979):1.0837798553928899	(((((063_PNMS3:4.1524839184146849	062_PNMS2:4.1524839184146849):0.3523266003095679	(159_TPL03:4.8180710743625967	(169_TCPO8:4.1709171612750993	049_TCPO9:4.1307091612750995):1.0599699130874991):0.6184594443616548):0.3481860227952028	(139_MPN1:4.3593296650031013	070_MPN5:4.3593296650031013):0.5060228765163535):0.032063746283485	124_PN_59:4.5669562878029399):0.6954035221093873	((156_TMF06:4.3720590852775763	((146_VRK5:4.0976092107081685	002_TMR02:8.0976092107081694):0.929092051712989	((007_TNK25:4.1039930216971019	((013_TMP3:4.2623886011527441	148_VRK14:4.2623886011527441):0.5529956950966757	017_VEB2:4.02944829624942):0.0624567254476817):0.0452682005990179	021_VRK1:4.3069092222961194):0.1881800401250388):0.7998818228564183):1.188525472503194	064_PNMS4:4.3953565577807714):0.9485832521315574):1.2038053933245627):0.4429200469490575):0.2098863580391074):2.0547460769094688);
(((183_PNN2:4.7096108631674607	182_PNN1:4.7096108631674607):7.108905556952168	((((063_PNMS3:4.1755341264289125	062_PNMS2:4.1755341264289125):0.3688301950703124	(139_MPN1:4.3334226815252057	064_PNMS4:4.0845426815252059):0.2232976399740195):0.201164654099512	124_PN_59:4.4274249755987372):1.4788849442720264	((((127_PT_62:6.7234490164314353	((174_PAN2:4.747823078762158	175_PAN3:4.747823078762158):2.3215470496988297	((176_PAN4:4.0536846096020831	144_PTN1:4.0536846096020831):1.5313192502512358	171_PTN4:4.0031198598533182):2.4331782686076688):0.5744708879704483):2.0431720931785913	((181_PLS5:4.1305325732931903	178_PLN2:4.1305325732931903):0.7697395114788792	(172_PTS5:5.2427876468486794	180_PLS4:4.1679436468486797):0.2761964379233903):0.5207290248379574):0.1983311391832152	142_MPN4:4.9676682487932418):0.1055059297771057	((((146_VRK5:6.3925677927101763	(165_TNE08:4.4782175612686688	((((049_TCPO9:4.3222215500522578	169_TCPO8:4.3624295500522576):0.0837798727607928	156_TMF06:4.03037742281305):0.0560603336595348	060_TMR05:4.3619617564725859):0.1754530218918912	054_TME04:4.677722778364477):0.213310782904194):0.4628422314415075):0.533177713811132	070_MPN5:4.5548735065213091):0.0104546347576071	(((002_TMR02:8.8832843503643311	(007_TNK25:4.062977223360666	021_VRK1:4.220625223360666):0.1310471270036662):0.7876009317935513	((013_TMP3:4.3256549135533984	148_VRK14:4.3256549135533984):1.0122508864647461	017_VEB2:4.5519698000181439):0.4175674821397387):0.1057044131183138	159_TPL03:4.3250816952761957):1.1596104460027197):0.4966119357634323	061_PNMS1:4.1391080770423487):1.1638501015279992):0.0109797413004157):0.7367105002488648):3.4561191275282095	185_PSA0:3.9072475476478372);
(185_PSA0:3.7854039680062472	((178_PLN2:4.4722896342546248	181_PLS5:4.4722896342546248):4.5258101522384582	(((((172_PTS5:4.9117808964350829	((174_PAN2:4.2324520969725068	175_PAN3:4.2324520969725068):1.6736323452354105	((171_PTN4:4.0941371030059983	(144_PTN1:5.3559039026442488	176_PAN4:5.3559039026442488):0.3201172003617498):0.3676405656985806	127_PT_62:4.1744576687045791):0.8112347735033383):2.6529964542271656):0.3786448076320335	180_PLS4:4.2155817040671169):0.7181266660893274	((061_PNMS1:4.2617696985164475	142_MPN4:4.0319856985164471):0.3433039419236835	(((((((146_VRK5:4.6624229278879294	021_VRK1:4.1308109278879295):0.7080285549475628	002_TMR02:9.3704514828354917):0.2278889696081618	(159_TPL03:4.1253837202767709	148_VRK14:5.6614797202767715):0.0214487321668829):0.7834096666500223	((054_TME04:4.1018849736105549	169_TCPO8:4.1018849736105549):0.6108437082900771	(060_TMR05:4.0301283544814668	049_TCPO9:4.1302283544814671):0.5422923274191652):0.6303294371930439):0.3860147124610541	(007_TNK25:4.159501111864131	017_VEB2:4.1474131118641306):1.9190037196906):0.0470370709282392	139_MPN1:4.443929902482969):0.2957991565718209	064_PNMS4:4.4908490590547903):0.7881765813853404):0.3628867297163132):0.203972817378319	((062_PNMS2:4.8258536390246984	124_PN_59:4.5077496390246985):0.3562160572538887	((156_TMF06:4.427500079371498	(165_TNE08:4.2219354766700059	013_TMP3:5.7580314766700065):0.2085806027014921):0.9204639648363441	(070_MPN5:4.2892187780675339	063_PNMS3:4.2768627780675343):0.142397266140308):0.7628096520707448):0.9003394912561761):1.7038195313915958	(183_PNN2:8.2053006946503757	182_PNN1:8.2053006946503757):4.4383200242759839):1.7004670675667244):0.8087041815131641);
((183_PNN2:5.0832563955862931	182_PNN1:5.0832563955862931):13.1349456441799504	(185_PSA0:2.9096762765804098	(((((156_TMF06:5.0303438825197375	((060_TMR05:4.4879041645620079	((169_TCPO8:4.1554954229166148	049_TCPO9:4.115287422916615):0.3188154211259083	054_TME04:4.474310844042523):0.1539013205194852):0.4602591814893302	(((146_VRK5:5.2353344167035489	((021_VRK1:4.4697098359178762	007_TNK25:4.3120618359178762):0.1779379164287277	(148_VRK14:5.0757064373773888	013_TMP3:5.0757064373773888):0.1881413149692153):0.0560746643569448):0.4176078379359212	(159_TPL03:4.1615646459835371	165_TNE08:4.1615646459835371):0.0398696086559313):0.1625303096029198	(017_VEB2:4.2355982821663289	002_TMR02:8.9369462821663284):0.8785262820760602):0.3116907818089495):0.3577045364683991):0.7447493790445828	(062_PNMS2:4.7630491995017996	(139_MPN1:4.5274023706661159	064_PNMS4:4.2785223706661162):0.248002828835683):0.0833400620625214):0.4420979403735604	(063_PNMS3:4.9305241180512791	061_PNMS1:4.0200481180512782):0.3579630838866027):0.3904406173986028	((124_PN_59:4.4881727911677336	070_MPN5:4.818632791167734):0.7464176840228861	142_MPN4:4.4124344751906195):0.126233344145864):1.0414205555063816	(180_PLS4:5.1287510554413123	((178_PLN2:4.0102195878603624	181_PLS5:4.0102195878603624):1.4916228676116963	(172_PTS5:5.4769690118681149	(((144_PTN1:6.2026772993227306	127_PT_62:4.3334732993227307):0.4533713755608564	(175_PAN3:4.547672881243999	174_PAN2:4.547672881243999):1.1595637936395882):0.0029043759140519	(171_PTN4:4.0437497046940081	176_PAN4:5.6256337046940086):1.0333193461036303):3.4141279610704762):0.6435854436039435):0.0830405999692544):0.646869319401552):2.6993239017375448):3.941137763185834);
(185_PSA0:2.5666317628600783	((((((049_TCPO9:4.6787815743625112	((((007_TNK25:4.0855745346983614	017_VEB2:4.073486534698362):0.8261379026772491	(159_TPL03:4.1154102071148317	(021_VRK1:4.1184834560472199	146_VRK5:4.6500954560472199):0.916822751067612):0.0340542302607787):0.1227568145282019	060_TMR05:4.5447292519038127):0.0051806006369129	165_TNE08:4.2774018525407245):0.0287717218217856):0.7866794078823154	((002_TMR02:8.693858666793	(148_VRK14:4.7558387229297781	013_TMP3:4.7558387229297781):0.0226079438632228):1.5130654154903147	((054_TME04:4.0098992189400402	169_TCPO8:4.0098992189400402):0.5195798486669977	156_TMF06:4.1136470676070385):0.638753014676277):0.3374368999615116):1.0875885026560326	(((070_MPN5:4.210517411063611	139_MPN1:4.210517411063611):0.0407144947993686	064_PNMS4:4.0023519058629793):0.5144787938253368	(063_PNMS3:4.4355271821749085	062_PNMS2:4.4355271821749085):0.3178275175134073):0.4953667852125427):0.2617254244753155	(142_MPN4:4.1796297222972294	(124_PN_59:4.6543315201365365	061_PNMS1:4.0619595201365364):0.3474542021606934):0.1905571870789451):0.5675421256482296	(180_PLS4:4.9341679501159312	((172_PTS5:4.1775929033684704	((174_PAN2:5.4467503335738332	175_PAN3:5.4467503335738332):0.2026339895902064	(((144_PTN1:4.5507186617228603	176_PAN4:4.5507186617228603):1.4243459428072818	171_PTN4:4.3931806045301425):0.1736819651262601	127_PT_62:4.2795425696564022):0.4494497535076372):2.1755085802044314):1.4486618798905162	181_PLS5:5.0075427832589874):0.3827571668569437):0.199093084908474):1.157402084932077	((183_PNN2:4.1924306575288854	182_PNN1:4.1924306575288854):7.5697887261742034	178_PLN2:6.4162313837030895):0.3305637362533928):1.8412366429035971);
((((((((156_TMF06:4.0506025490207875	060_TMR05:4.3261265490207883):0.8294092887123853	((054_TME04:4.2885741409673601	(049_TCPO9:4.2203943055320723	169_TCPO8:4.2606023055320721):0.0279718354352878):0.5700339245040882	(((148_VRK14:4.970577378887179	(146_VRK5:4.2956634439317911	002_TMR02:8.2956634439317902):0.5903259349553873):0.3704761976808912	021_VRK1:4.7248535765680701):0.5348002804782188	(165_TNE08:4.2197825679991769	(007_TNK25:4.3641405832141666	(013_TMP3:4.8585282331753357	017_VEB2:4.0725922331753353):0.2794603500388312):0.617889984785011):0.1199752890471114):0.1060342084251591):0.4372357722617248):0.0762219969668838	159_TPL03:4.9592498347000564):0.5518773443807211	((063_PNMS3:4.3589719486317211	(064_PNMS4:4.0234988296480196	062_PNMS2:4.2600228296480198):0.0989491189837012):0.0246184980345101	070_MPN5:4.3959464466662306):0.1958167324145464):0.1132322372626326	139_MPN1:4.7049954163434098):0.6216542157631645	142_MPN4:4.1740336321065739):2.9939530098278491	((183_PNN2:5.1412067613066679	182_PNN1:5.1412067613066679):7.8963434127044749	((061_PNMS1:4.2473052080398377	124_PN_59:4.8396772080398378):1.0450170216287553	((180_PLS4:4.396435391285614	172_PTS5:5.4712793912856137):0.438389362960087	((181_PLS5:4.4254351004893433	178_PLN2:4.4254351004893433):0.5761758219236189	((175_PAN3:4.9989714199994895	174_PAN2:4.9989714199994895):1.7527717242531535	(127_PT_62:5.0317821577458242	((176_PAN4:5.4567996877987772	144_PTN1:5.4567996877987772):0.2654792145734444	171_PTN4:4.140394902372222):1.1787072553736024):0.7995689865068191):2.5158797781603188):0.2893458318327389):0.4232454754228916):1.9773599443425498):0.1280884679232808):0.7998953228165808	185_PSA0:2.5981459647510041);
(((((((172_PTS5:4.8372805185800773	((174_PAN2:4.551970764591978	175_PAN3:4.551970764591978):1.5515807339110377	((176_PAN4:6.2439359765826854	171_PTN4:4.6620519765826849):0.2498879196956083	(144_PTN1:6.0368419474391875	127_PT_62:4.1676379474391867):0.4569819488391063):0.5585396022247224):2.3810290200770612):0.7203962306669613	(181_PLS5:4.1034987298672618	178_PLN2:4.1034987298672618):0.8354660193797768):0.4529960543649977	180_PLS4:4.9358288036120364):0.0219248709076941	142_MPN4:4.7622216745197301):0.2802806455646298	(061_PNMS1:4.4214789208178411	(064_PNMS4:4.5107080065475014	124_PN_59:4.4291280065475016):0.5847229142703398):0.8508073992665186):0.6685586576986084	(((139_MPN1:4.4202134237016768	(((165_TNE08:4.3514171143453799	156_TMF06:4.3484011143453793):0.3286211119823071	159_TPL03:4.680038226327687):0.4471487509547491	((((054_TME04:4.1286097731543343	049_TCPO9:4.0884017731543345):0.6201615734692305	(060_TMR05:4.1112373215910774	169_TCPO8:4.2515453215910775):0.4972260250324883):0.0125885387881556	146_VRK5:5.8000518854117216):0.3349855753353276	(((013_TMP3:4.0200210296063243	148_VRK14:4.0200210296063243):0.9164790784154202	(021_VRK1:4.1708338658777384	007_TNK25:4.0131858658777384):0.149466242144006):0.5386081862226341	(017_VEB2:4.120038573977812	002_TMR02:8.8213865739778115):0.5691337202665664):0.7445171665026702):0.4436575165353877):0.212390446419241):0.39505704206217	062_PNMS2:4.8029144657638465):0.2705032174525346	(070_MPN5:4.6988248060090374	063_PNMS3:4.6864688060090369):0.3869488772073437):1.7779032945665869):3.2572110429884114	((183_PNN2:5.4832081091573368	182_PNN1:5.4832081091573368):8.4322170476590266	185_PSA0:2.5480371568163629):1.050498863955017);
(((((061_PNMS1:4.6684771377504006	(((((139_MPN1:4.3216151946434218	064_PNMS4:4.072735194643422):0.0154580294765593	062_PNMS2:4.3247172241199818):0.29197391478404	124_PN_59:4.2985871389040211):0.6676476784571344	(((054_TME04:5.1318344005556673	((007_TNK25:4.688596627729436	(021_VRK1:4.2904945501211325	017_VEB2:4.1207585501211321):0.5557500776083037):0.3651241365288553	(((013_TMP3:4.0705218313223632	148_VRK14:4.0705218313223632):1.0187263205291013	002_TMR02:9.0046601518514642):0.3259653509212063	146_VRK5:5.330625502772671):0.41235526148562):0.4275456362973771):1.1530885158194875	070_MPN5:4.952742916375156):0.0456855048300101	(((((159_TPL03:4.1025235005388803	165_TNE08:4.1025235005388803):0.2064888074589794	169_TCPO8:4.7218283079978587):0.1058612301493525	049_TCPO9:4.7874815381472118):0.2030690709644879	(156_TMF06:4.0614263982237402	060_TMR05:4.3369503982237401):0.5535002108879594):0.741726457764756	063_PNMS3:4.4279490668764563):0.5581233543287101):0.2982663961559897):0.031319859116451	142_MPN4:4.1753986764776059):0.2632944612727939):0.4152421996516193	(181_PLS5:4.3217315587496312	178_PLN2:4.3217315587496312):1.1838677786523888):0.5500135120973322	(180_PLS4:4.2884851866118332	((175_PAN3:4.2119795038535672	174_PAN2:4.2119795038535672):1.672591279308437	((127_PT_62:4.1136741269219383	171_PTN4:4.4009941269219386):0.6262560194002447	(176_PAN4:4.0489023192240863	144_PTN1:4.0489023192240863):2.560231827098097):0.2242486368398213):3.1260584034498282):1.3109956628875188):0.6866206962136163	((183_PNN2:4.5125212715028979	182_PNN1:4.5125212715028979):6.9618540372990099	172_PTS5:6.7470993088019071):0.6138462369110607):2.7334825894845718	185_PSA0:3.4543161351975402);
((((((127_PT_62:4.2229463704326582	((171_PTN4:4.0364354026206613	144_PTN1:5.6183194026206618):0.0108241159498159	176_PAN4:5.6291435185704772):0.463006851862181):2.2013427230756228	(175_PAN3:6.0130258732286066	174_PAN2:6.0130258732286066):1.3316552202796741):1.0547058318322144	172_PTS5:4.752086925340496):0.5365385254761168	180_PLS4:4.2137814508166125):2.6734710757713454	((182_PNN1:6.7682208319268362	183_PNN2:6.7682208319268362):5.8076297906246461	((181_PLS5:4.4812639974332606	178_PLN2:4.4812639974332606):0.9187088536355139	(((((((002_TMR02:8.8434395799703953	146_VRK5:4.8434395799703962):1.9170577223628025	(((054_TME04:4.8055194805238131	((060_TMR05:4.2300129127140016	169_TCPO8:4.3703209127140017):0.2244263835420212	156_TMF06:4.1789152962560232):0.2107721842677893):0.4455163538771935	(159_TPL03:4.5020654915952525	(165_TNE08:4.4667206875615033	((017_VEB2:4.3070496631271364	021_VRK1:4.4767856631271368):0.2195920788993752	(007_TNK25:4.1075136897743061	(013_TMP3:4.1742198661373893	148_VRK14:4.1742198661373893):0.7071418236369168):0.4312160522522067):0.69023894553499):0.035344804033749):0.3361543428057543):0.3344187842122617	049_TCPO9:5.5452466186132687):0.1363506837199314):0.0538649349083687	063_PNMS3:4.4311342372415679):0.1057158885355903	(070_MPN5:4.4284779632618507	064_PNMS4:4.179597963261851):0.120728162515307):0.3183967748888379	124_PN_59:4.5371429006659962):0.0914384174629978	(139_MPN1:4.2512170094875561	062_PNMS2:4.2388610094875565):0.7078243086414371):0.810554988400204	(142_MPN4:4.2066927719380729	061_PNMS1:4.4364767719380733):0.4102875345911249):0.1313285445395772):1.8298897714827076):0.113521904036476):2.7303327829295068	185_PSA0:4.0523173095174654);
(185_PSA0:2.2647701701071883	((((142_MPN4:4.3660186666240186	((((((060_TMR05:4.2749547847558578	049_TCPO9:4.3750547847558581):0.4298201095599018	156_TMF06:4.4292508943157598):0.3793362524811028	((169_TCPO8:4.0474261554041222	054_TME04:4.0474261554041222):1.0237061077257128	((007_TNK25:4.4790160672465023	(002_TMR02:8.4004860925695279	146_VRK5:4.4004860925695279):0.7677899746769734):0.2351508781842073	021_VRK1:4.8718149454307094):0.7063973176991261):0.1532868836670269):0.5524056520090738	064_PNMS4:4.1957647988059357):0.6071062875385145	061_PNMS1:4.1289190863444505):0.1647319379718533	(((159_TPL03:4.1317673848133234	(148_VRK14:4.0580880139872884	013_TMP3:4.0580880139872884):1.6097753708260361):0.002499106021214	017_VEB2:4.8844264908345378):1.4540810074466834	(070_MPN5:4.275992764489569	063_PNMS3:4.2636367644895694):0.3929907337916518):0.5474995260350823):0.3021516423077146):1.0596310998513057	((180_PLS4:4.4526872588761028	(181_PLS5:4.6305426094643147	178_PLN2:4.6305426094643147):0.2782766494117878):0.5774538152282023	(172_PTS5:4.7354515917026525	((174_PAN2:5.9836914080678429	((144_PTN1:4.6597667990229192	176_PAN4:4.6597667990229192):1.9421039150192074	175_PAN3:5.6530587140421265):0.3306326940257163):0.1414960105259581	(127_PT_62:4.0489988525365455	171_PTN4:4.3363188525365457):1.155796566057256):2.2575641731088512):1.369533482401653):0.5910406923710189):0.7537215872733536	(124_PN_59:4.4506468709383897	(062_PNMS2:4.4895891278184443	(139_MPN1:4.5006119202896757	165_TNE08:5.4199759202896765):0.0013332075287684):0.2791617431199458):2.5508804828102871):0.427681950438168	(182_PNN1:4.7203925036617917	183_PNN2:4.7203925036617917):7.8843128005250547):1.0274528659203428);
(185_PSA0:2.95092768022471	(((061_PNMS1:5.0622952528162273	(181_PLS5:4.5869208631452283	178_PLN2:4.5869208631452283):0.8972543896709992):0.2182744837837692	(180_PLS4:4.0866890426180698	(172_PTS5:4.5948321436341866	(((127_PT_62:4.0170303682414019	(144_PTN1:4.259665945481494	176_PAN4:4.259665945481494):1.6265684227599073):1.0301271959356062	(175_PAN3:4.6078698122416251	174_PAN2:4.6078698122416251):1.3596797519353825):0.2491070007508729	171_PTN4:5.5835845649278815):2.0254755787063061):0.5667008989838825):1.1596286939819276):1.261043398301958	((((((165_TNE08:4.1972092540653083	(017_VEB2:4.6796580709021001	021_VRK1:4.8493940709021004):0.2677111831632092):0.1737180348962981	((148_VRK14:4.1890244425452376	013_TMP3:4.1890244425452376):0.645112208564445	007_TNK25:4.0602886511096834):1.0728866378519237):1.292748258049403	(063_PNMS3:4.6489147239805559	124_PN_59:4.330810723980556):0.0830408230304538):0.3630711593571471	((((064_PNMS4:4.3268171568875422	070_MPN5:4.5756971568875411):0.1534014940044835	(156_TMF06:4.8133462737717592	((049_TCPO9:4.1883249863649654	(169_TCPO8:4.1766082376790665	054_TME04:4.1766082376790665):0.0519247486858988):0.6828991214182621	(146_VRK5:4.3101355015755463	002_TMR02:8.3101355015755463):1.6399886062076807):0.3177461659885308):0.8321003771202675):0.0180487488449279	(062_PNMS2:4.5408678520736192	(060_TMR05:5.3798365392126568	159_TPL03:5.1073285392126566):0.3652593128609636):0.1939235476633335):0.0317602134478951	139_MPN1:4.778907613184848):0.3284750931833083):0.1754706329115788	142_MPN4:4.1302373392797351):1.3138240674992865	(183_PNN2:5.8095068916960191	182_PNN1:5.8095068916960191):5.632206515083003):0.8677677281229332):2.0088345453227547);
((((((178_PLN2:5.3438174246221894	(172_PTS5:4.2353316521315225	((171_PTN4:5.7533995788007717	((144_PTN1:5.0845652902965668	176_PAN4:5.0845652902965668):1.1397631561846122	127_PT_62:4.3551244464811791):1.1109551323195923):0.1956842690701039	(175_PAN3:4.1223378256049745	174_PAN2:4.1223378256049745):2.4598180222659001):1.3004758042606475):1.7271977724906671):0.1871754253547631	(180_PLS4:4.4375330075025383	181_PLS5:4.8936650075025385):0.6373278424744141):0.170467629004573	(((070_MPN5:4.3057219981685613	063_PNMS3:4.2933659981685617):0.9116500164409393	(139_MPN1:5.0075326226898893	((((((165_TNE08:4.0622204281243457	159_TPL03:4.0622204281243457):0.3014848873096569	(060_TMR05:4.1196188023355855	054_TME04:4.2599268023355856):0.5165945130984169):0.2122376815779581	((156_TMF06:4.0359436849845203	169_TCPO8:4.4517756849845203):0.3674374994472174	((((007_TNK25:4.0472246120490318	017_VEB2:4.0351366120490315):0.3556599834991864	(013_TMP3:4.3746596742405295	148_VRK14:4.3746596742405295):0.802072921307689):0.218150845975431	021_VRK1:4.7786834415236488):0.1180366486530155	(146_VRK5:4.3206957025784281	002_TMR02:8.3206957025784281):1.1076363875982362):0.4295730942550732):0.1695458125802229):0.5601980462692253	049_TCPO9:5.5087490432811874):0.2643994000831899	(062_PNMS2:4.2611558207967519	064_PNMS4:4.0246318207967517):0.2076646225676244):0.453736902587156	124_PN_59:4.6044533459515318):0.0726192767383573):0.2098393919196112):0.0094715873245332	061_PNMS1:4.3040116019340333):0.9755688770474922):0.2673107924072997	142_MPN4:5.3171072713888261):0.0541407556283284	(182_PNN1:7.9577281192408096	183_PNN2:7.9577281192408096):3.4111719077763443):2.250530187319395	185_PSA0:2.2520422143365488);
((180_PLS4:5.9426069142582252	((182_PNN1:4.2936483325914532	183_PNN2:4.2936483325914532):7.2196082777776933	((178_PLN2:4.8672755430999617	181_PLS5:4.8672755430999617):0.691582705473381	((142_MPN4:4.3672593673715117	(063_PNMS3:4.6011491483441187	((139_MPN1:4.4416819950090565	((007_TNK25:4.1843044463115922	017_VEB2:4.1722164463115918):0.2025584150964166	((021_VRK1:4.1130234406533468	146_VRK5:4.6446354406533468):0.3826367463730909	(013_TMP3:4.591677158168765	148_VRK14:4.591677158168765):0.520183028857673):0.0488506743815711):1.7364311336010481):0.1006668635319346	(064_PNMS4:4.2218880577652786	070_MPN5:4.4707680577652784):0.0715808007757128):0.0711562898031277):0.9063702190273919):0.3732052585132168	(061_PNMS1:4.2826090197845419	((((002_TMR02:10.1749030774950704	156_TMF06:4.7203790774950711):0.1523070436892713	((060_TMR05:4.4144600097094253	(054_TME04:4.386246096847132	(049_TCPO9:4.3009938801950218	169_TCPO8:4.3412018801950216):0.0450442166521103):0.1685219128622938):0.2129366046352809	(165_TNE08:4.1600908203991231	159_TPL03:4.1600908203991231):0.1947977939455823):0.5208135068396358):0.7941504111859883	062_PNMS2:4.7381325323703303):0.2475372194880295	124_PN_59:4.6675657518583602):0.2074152679261815):0.6876396061001867):0.1667296226886145):0.6084103617958038):0.2314703038890788):2.8427104850787135	(185_PSA0:2.0551595285408832	(172_PTS5:5.318937585889401	((175_PAN3:4.8736496359316765	174_PAN2:4.8736496359316765):2.6186500774179797	((171_PTN4:4.839928449690384	(127_PT_62:4.0180803460456884	176_PAN4:5.8872843460456892):0.5345281036446961):0.1352826029493943	144_PTN1:6.5570950526397791):1.8840166607098783):1.4739378725397438):3.3763339426514825):1.1648898707960553);
(((181_PLS5:4.5348686477509146	178_PLN2:4.5348686477509146):1.7489231675421077	(((182_PNN1:4.3405441604876156	183_PNN2:4.3405441604876156):7.0364232425484614	((172_PTS5:4.5586662948979111	(174_PAN2:5.8211788254363244	175_PAN3:5.8211788254363244):2.3847874694615858):1.5641420445236593	180_PLS4:5.0479643394215694):0.5268830636145062):0.1488971932109997	(((((139_MPN1:4.2663019092296874	070_MPN5:4.2663019092296874):0.3159350204469696	062_PNMS2:4.5698809296766578):0.1036488936271672	((063_PNMS3:4.55000277691755	(165_TNE08:4.1129474531109507	159_TPL03:4.1129474531109507):1.3687753238065989):0.0096415208945711	064_PNMS4:4.323120297812121):0.1138855254917035):0.8843579626036908	((142_MPN4:4.0118731939510992	((((060_TMR05:4.325787645805117	156_TMF06:4.0502636458051171):0.0682605063030729	054_TME04:4.5343561521081899):0.6217362648073216	(169_TCPO8:4.7353487190005321	(((007_TNK25:4.3777639551227692	(148_VRK14:4.6281788623097206	013_TMP3:4.6281788623097206):0.5234330928130475):0.124409259057053	((021_VRK1:4.1963512325909882	017_VEB2:4.0266152325909879):0.0734272144888011	(002_TMR02:8.0596988910664429	146_VRK5:4.0596988910664429):0.7416915560133458):0.3900427671000322):0.5730296137628677	049_TCPO9:4.6855628279426895):0.0095778910578429):0.4207436979149798):0.8650222226158407	124_PN_59:4.3584746395313525):0.4755545544197471):0.0577716637848161	061_PNMS1:4.2994288577359159):0.3479829281716):0.3720949369793385	(((144_PTN1:4.3521499892166959	176_PAN4:4.3521499892166959):2.0385386838598878	127_PT_62:4.5214846730765839):0.0881430432553915	171_PTN4:4.8969477163319759):4.1773790065548795):0.738489873360222):0.1039152190459463):3.4684394322879606	185_PSA0:3.7308312475809831);
((185_PSA0:2.012914203823188	((183_PNN2:4.0727172418002544	182_PNN1:4.0727172418002544):7.9146152884258818	(180_PLS4:4.4360405662592264	((172_PTS5:4.1288517830800746	(127_PT_62:4.7235112274137609	(176_PAN4:5.7753920688694622	(171_PTN4:4.1575992466721736	144_PTN1:5.7394832466721741):0.0359088221972876):0.8173231585442996):2.1322485556663135):0.9326854059332285	(175_PAN3:4.5792422990979222	174_PAN2:4.5792422990979222):4.1295948899153805):0.4493473772459234):1.7491719639669094):1.3929696735970516):0.6754499352961688	(((142_MPN4:4.0484109565743722	(064_PNMS4:4.6061719888454729	139_MPN1:4.8550519888454726):0.3459749677288992):0.2046832450370368	((((((060_TMR05:4.3525978956513027	156_TMF06:4.0770738956513028):0.961629779863979	((013_TMP3:5.0747010150608105	(148_VRK14:5.0042495819027657	007_TNK25:4.2304015819027656):0.0704514331580448):0.7050008362170165	(159_TPL03:4.0885748281174932	165_TNE08:4.0885748281174932):0.1550310231603329):0.7981138242374547):0.5695388351467022	(((049_TCPO9:4.7735291907572606	(021_VRK1:4.2076715747043254	((002_TMR02:8.3764150241230659	146_VRK5:4.3764150241230659):0.3588634331811715	017_VEB2:4.0339304573042369):0.0040051174000885):1.1131456160529354):0.94809177459048	063_PNMS3:4.4172929653477402):0.0628615452329621	062_PNMS2:4.4801545105807019):0.1993840000812807):0.0951425804379301	124_PN_59:4.4565770910999136):0.0109806347979203	((054_TME04:4.071498170049038	169_TCPO8:4.071498170049038):2.0345707964807724	070_MPN5:4.7738889665298103):0.0241287593680232):0.2082229512966038	061_PNMS1:4.0834086771944378):0.3994695244169714):0.7233141571094982	(178_PLN2:4.7919111857079786	181_PLS5:4.7919111857079786):0.8361611730129289):3.0816917803984492);
(((((142_MPN4:4.3088299850650449	(064_PNMS4:4.5988768810018614	(063_PNMS3:4.0724607911604824	062_PNMS2:4.0724607911604824):0.7629400898413783):0.6136891040631839):0.9864664909993565	((((165_TNE08:4.5724943857963414	((169_TCPO8:4.7198312849780306	(((021_VRK1:4.1638871416534347	002_TMR02:8.6954991416534337):0.3687394285945284	(017_VEB2:4.0139465970818655	(148_VRK14:4.0527212948686122	013_TMP3:4.0527212948686122):0.7471613022132534):0.3489439731660973):0.6854232754597364	(159_TPL03:4.2362747008619968	(007_TNK25:4.3193860973381986	146_VRK5:5.0086460973381985):0.679136603523799):0.0618791448457017):0.0088614392703311):0.0549399512050701	(060_TMR05:4.4174253228925666	156_TMF06:4.1419013228925667):0.2170379132905338):0.2105391496132416):0.5795419762852797	(049_TCPO9:4.0743010295623936	054_TME04:4.1145090295623934):1.4503433325192283):1.0546611392878513	061_PNMS1:4.3645015013694737):0.4974086732199777	((139_MPN1:4.4678882254792764	070_MPN5:4.4678882254792764):0.3771670403266025	124_PN_59:4.5145952658058786):0.9396869087835715):0.6631703014749508):0.2119082081029049	((180_PLS4:4.3328321332879041	(172_PTS5:4.7570979722485554	((((176_PAN4:4.2925567745628923	144_PTN1:4.2925567745628923):1.4361728285698114	171_PTN4:4.1468456031327037):0.4605237549270319	127_PT_62:4.3200493580597357):0.440976403097106	(175_PAN3:4.2026258140293864	174_PAN2:4.2026258140293864):1.4787919471274544):2.7229802110917141):0.6505781610393486):0.3614253027363967	(181_PLS5:4.2059119322050673	178_PLN2:4.2059119322050673):0.9444775038192335):1.0084792481430058):0.1625479831323244	(183_PNN2:7.3182736168620037	182_PNN1:7.3182736168620037):4.3491310504376264):2.7178961628346032	185_PSA0:3.0179128301342342);
(((((142_MPN4:4.3485315733011962	064_PNMS4:5.2522675733011965):0.2477445472420008	(((((((021_VRK1:4.5236101416571648	(007_TNK25:4.2194909738169049	(002_TMR02:8.3569847599473714	146_VRK5:4.3569847599473714):0.5517662138695327):0.1464711678402602):0.6957890337886933	156_TMF06:4.2964871754458587):0.1671154663148077	165_TNE08:4.4666186417606664):0.1699619364920204	(159_TPL03:4.3420173696264666	((049_TCPO9:4.2113342568042951	(060_TMR05:4.0426020628293289	054_TME04:4.182910062829329):0.0686321939749658):0.4674132088179889	169_TCPO8:4.7189554656222841):0.0358779040041829):0.2945632086262201):0.8773026000663516	(062_PNMS2:4.242422630809763	070_MPN5:4.2547786308097626):0.3397405475092755):0.1266270556500435	124_PN_59:4.3906862339690811):0.2434401210469135	061_PNMS1:4.0417543550159953):0.7843057655272019):0.3040728151713805	(((180_PLS4:4.4560096225715506	(172_PTS5:4.7908542247586468	((171_PTN4:5.3860090381740724	174_PAN2:6.0190810381740718):0.1164981803051863	(175_PAN3:5.888821977476006	((176_PAN4:5.768835175801728	144_PTN1:5.768835175801728):0.3121662576218955	127_PT_62:4.211797433423623):0.7566325440523831):0.2467572410032524):2.3025750062793886):0.739999397812903):0.5673374059446054	(181_PLS5:4.6156891925125922	178_PLN2:4.6156891925125922):0.8637898360035637):0.069826984984535	((139_MPN1:4.3011555774305466	063_PNMS3:4.288799577430547):0.7481185880819421	(017_VEB2:4.0699015699306518	(013_TMP3:4.3980304375371011	148_VRK14:4.3980304375371011):0.4578071323935509):2.648896595581836):1.0009838479882021):0.0027069222138868):2.1550666467082209	(182_PNN1:4.856040201691008	183_PNN2:4.856040201691008):8.1970273807317913):1.357842873292757	185_PSA0:3.0435224557155554);
((185_PSA0:2.1573439404759522	(183_PNN2:6.0771916616878521	182_PNN1:6.0771916616878521):7.4475402787881002):0.9075948157590211	((181_PLS5:5.5025464099081569	(((062_PNMS2:4.5081906988947713	064_PNMS4:4.271666698894772):0.4998922651948373	063_PNMS3:5.008082964089609):0.805997804243033	((061_PNMS1:4.0661408884884613	139_MPN1:4.9889728884884628):0.1088852364832009	(070_MPN5:4.6892016168980897	(((165_TNE08:4.5564603539745736	((017_VEB2:4.1447807177616642	((021_VRK1:4.102562823407423	146_VRK5:4.6341748234074229):0.0182781047059516	002_TMR02:8.6524529281133731):0.1936757896482902):0.2590852866389373	(007_TNK25:4.1271086356689226	(148_VRK14:4.6069464977610384	013_TMP3:4.6069464977610384):0.2940101379078842):0.2888453687316796):0.9027543495739714):0.1365950886348477	(((060_TMR05:4.0429079518412454	054_TME04:4.1832159518412455):0.3077616064180824	049_TCPO9:4.4507695582593279):0.2259796975591868	159_TPL03:4.3041412558185153):0.388914186790906):0.2146491630007796	(169_TCPO8:4.4463223275768984	156_TMF06:4.0304903275768984):0.8741982780333017):0.7008610112878881):0.4086565080735739):0.7285786433609788):0.1770616415755156):0.4806896581560386	((180_PLS4:4.6400762409686003	178_PLN2:5.0962082409686005):0.5801302341008118	((142_MPN4:4.0387378103158618	124_PN_59:4.8608938103158614):0.8922167031523985	(172_PTS5:4.0627127166756258	(((171_PTN4:4.2128524630074153	176_PAN4:5.7947364630074158):0.004305015763624	144_PTN1:5.7990414787710396):2.5966189674868154	((175_PAN3:4.0196201203407895	174_PAN2:4.0196201203407895):1.7054693990589989	127_PT_62:4.804697519399789):1.7217589268580664):0.2631642704177706):2.1386177967926354):0.0937199616011515):0.3068975929947833):3.1031026881707779);
(185_PSA0:2.7086238303223062	((((181_PLS5:4.922161034913147	178_PLN2:4.922161034913147):0.2842444075997767	(((174_PAN2:4.2878583427887307	175_PAN3:4.2878583427887307):4.0356056267382145	(((176_PAN4:4.6284398526346662	144_PTN1:4.6284398526346662):1.1486443641400021	171_PTN4:4.1952002167746683):0.106689317967127	127_PT_62:4.0145695347417947):3.38850243478515):0.5073815792129743	180_PLS4:4.1087015487399192):0.6415718937730037):0.3256884931025741	172_PTS5:6.1508059356154972):1.653895853305102	(((061_PNMS1:4.2862759466088205	142_MPN4:4.056491946608821):0.7260674734080239	(((064_PNMS4:4.1258174219909369	(063_PNMS3:4.3533311152023675	070_MPN5:4.365687115202368):0.0090103067885697):0.1856476580282973	(156_TMF06:5.4082221313131615	(((021_VRK1:4.171221526882289	007_TNK25:4.013573526882289):0.9699243890784622	(159_TPL03:4.1575140933787837	165_TNE08:4.1575140933787837):0.063735822581967):0.5149447765043751	(((146_VRK5:4.7747899886359662	002_TMR02:8.7747899886359662):0.2303149795847023	017_VEB2:4.3037569682206671):1.0152040116020489	((054_TME04:4.3040037494336856	(169_TCPO8:4.2973140212954064	(049_TCPO9:4.1229572634495595	060_TMR05:4.0228572634495592):0.1341487578458468):0.0066897281382794):0.3634450357544829	(148_VRK14:4.2498844006089609	013_TMP3:4.2498844006089609):1.5408443845792081):0.3141681946345482):0.1673937126424093):0.6750434388480352):0.0684709487060732):0.7544479432542963	(062_PNMS2:5.0029786626514658	(124_PN_59:4.434812831073093	139_MPN1:4.7652728310730925):0.2500618315783735):0.2994583606220637):0.6203823967433144):0.6056618419136728	(182_PNN1:4.3653399687461505	183_PNN2:4.3653399687461505):7.0205332931843678):1.1461045269900811):1.5440340414017069);
(185_PSA0:2.9551681707817425	((183_PNN2:4.6618591724568947	182_PNN1:4.6618591724568947):7.5862538720341099	((((((062_PNMS2:4.442858410780592	((((((007_TNK25:4.0805914897111641	(021_VRK1:4.1735599259219951	148_VRK14:4.7897599259219952):0.0646795637891689):0.1653511164530132	(017_VEB2:4.088408562133532	013_TMP3:4.8743445621335324):0.1454460440306448):0.0117714890833624	(002_TMR02:8.5122955688278896	146_VRK5:4.5122955688278896):0.4346785264196495):0.7653794390899651	159_TPL03:4.2608455343375047):0.5772069468115107	156_TMF06:4.8350364811490154):0.0623630697819481	(165_TNE08:4.3257883945827551	((049_TCPO9:4.5803237227704052	060_TMR05:4.4802237227704049):0.0713353154497744	(169_TCPO8:4.4517307041786509	054_TME04:4.4517307041786509):0.2401363340415286):0.0467373563625748):0.5746271563482094):0.474162859849629):0.3151484835544255	064_PNMS4:4.5214828943350183):0.2251850394042859	(139_MPN1:4.1307429441077783	070_MPN5:4.1307429441077783):0.8648049896315256):0.9906442421067269	((180_PLS4:4.410461496540198	181_PLS5:4.8665934965401982):0.0371198822765038	(((175_PAN3:5.8930749464091106	174_PAN2:5.8930749464091106):0.0153146840482273	(((176_PAN4:5.0315721423913224	144_PTN1:5.0315721423913224):0.8681381891285206	127_PT_62:4.0305063315198435):0.5764489710715416	171_PTN4:4.8942753025913852):0.3810423278659538):1.8128338963972839	172_PTS5:4.0739235268546228):1.4485018519620791):0.5815267970293286):0.3962114292868386	(061_PNMS1:4.2688503669647888	(124_PN_59:4.7734930471918728	063_PNMS3:5.0915970471918728):0.0877293197729162):1.1907212381680798):0.1429931422866665	(142_MPN4:4.7463200809357122	178_PLN2:5.3979840809357116):0.6264606664838239):0.8776802970714684):2.0744431262907383);
(185_PSA0:3.5146997152911998	(((((061_PNMS1:4.2781418108705376	((062_PNMS2:4.5432190910122703	((((((148_VRK14:4.1342723220233841	013_TMP3:4.1342723220233841):1.0718782638326729	((146_VRK5:4.012673408163165	002_TMR02:8.012673408163165):0.8704475631621429	007_TNK25:4.1938609713253081):0.2384416145307494):0.6437668385779304	((049_TCPO9:4.0716658416244158	054_TME04:4.1118738416244156):0.2611139031210719	(169_TCPO8:4.2848936464128817	060_TMR05:4.1445856464128816):0.0880940983326064):0.3536496796885003):0.5166751655558386	((165_TNE08:4.3243418240239526	156_TMF06:4.3213258240239529):0.1998731153203394	(017_VEB2:4.4074244965248059	021_VRK1:4.5771604965248063):0.8669504428194855):0.3062816506455351):0.136785916908626	159_TPL03:4.967282506898453):0.4055351388048255	063_PNMS3:4.4410976457032785):0.1021214453089916):0.2303868790120634	((064_PNMS4:4.3772897583485877	(139_MPN1:4.4205924233312306	070_MPN5:4.4205924233312306):0.2055773350173559):0.1284597126680682	124_PN_59:4.4241694710166541):0.031332499007679):0.4150118408462042):0.0237896811785191	142_MPN4:4.0721474920490559):0.7238541888528769	(180_PLS4:4.0027059676739993	(172_PTS5:4.3512663418502555	((((176_PAN4:5.6330064069644017	171_PTN4:4.0511224069644012):0.2965108263634302	127_PT_62:4.0603132333278307):0.9741584841925989	(175_PAN3:5.5316745444278475	174_PAN2:5.5316745444278475):0.423189173092582):1.1593770983771206	144_PTN1:8.0630528158975494):0.8843255259527047):0.7262836258237436):0.9888277132279344):1.1159795736369302	(183_PNN2:5.4755582046247335	182_PNN1:5.4755582046247335):6.4340750499141306):1.8524790815586114	(181_PLS5:4.2823948064232047	178_PLN2:4.2823948064232047):4.1337295296742704):1.1199753791937248);
(185_PSA0:2.8977351153816695	(((180_PLS4:5.2317638427378448	((172_PTS5:4.3905029044392228	(((174_PAN2:4.6823327293423906	175_PAN3:4.6823327293423906):1.1133785243018179	(144_PTN1:5.6002639134044045	176_PAN4:5.6002639134044045):1.1442593402398045):0.0765146777834698	(127_PT_62:4.0487635873346601	171_PTN4:4.3360835873346604):0.9030703440930179):2.1655769730115444):1.3233734400940067	(178_PLN2:4.2624833307328451	181_PLS5:4.2624833307328451):0.8326810138003842):0.5927314982046147):0.8326524387955396	(182_PNN1:6.0861411598328612	183_PNN2:6.0861411598328612):5.7803951217005221):0.011922228791907	(((049_TCPO9:5.0735066422505248	((165_TNE08:4.1051640291930784	((013_TMP3:4.143147951174357	148_VRK14:4.143147951174357):0.9265414377042139	(146_VRK5:4.8227983866894926	((021_VRK1:4.0814571587006636	002_TMR02:8.6130691587006627):0.1810496203805755	(017_VEB2:4.0460027024823848	007_TNK25:4.0580907024823851):0.0467680765988545):0.0286796076082528):0.1623030021890788):0.5715706403145084):0.1729082095476109	(169_TCPO8:4.2757953110212741	(060_TMR05:4.0027877969736823	054_TME04:4.1430957969736824):0.1326995140475919):0.4150929277194157):0.4228264035098339):1.3694568530576094	((((156_TMF06:4.3328921099819206	159_TPL03:4.3359081099819194):1.4377658839443264	((064_PNMS4:4.0053638049881073	062_PNMS2:4.2418878049881075):0.0385758679124547	139_MPN1:4.2928196729005617):0.5614903210256849):0.0931580602282653	(063_PNMS3:4.2701209383380778	070_MPN5:4.2824769383380774):0.6649911158164347):0.0307789257775091	124_PN_59:4.6477869799320208):0.1727445153761126):0.6026735769521063	(142_MPN4:4.0116694942824456	061_PNMS1:4.2414534942824451):0.5893795779777939):1.2797574380650505):2.3866646050563789);
(((((((((063_PNMS3:4.3160179614258576	(062_PNMS2:4.2202938497889191	070_MPN5:4.2326498497889187):0.0957241116369386):0.4210837812231312	((((159_TPL03:4.3124019275008854	(049_TCPO9:4.1233351154893159	060_TMR05:4.0232351154893156):0.561674812011569):0.2476543117366762	054_TME04:4.9728722392375611):0.1108808268789498	(165_TNE08:4.2326475398669396	((146_VRK5:4.7903683976106999	017_VEB2:4.0890203976106996):0.2667427271258792	((002_TMR02:8.7097035117875254	021_VRK1:4.1780915117875264):0.0999438795391193	007_TNK25:4.1203873913266458):0.2474637334099331):0.627044415130362):0.4382895262495707):0.9089208847472702	(013_TMP3:5.9421075100361884	169_TCPO8:4.8188275100361873):1.1738464408275942):0.0889637917852076):0.0247812617908113	(148_VRK14:5.8238663166764715	156_TMF06:4.2847543166764703):1.4058326877633298):0.9366777029906195	(124_PN_59:4.3361199283744885	064_PNMS4:4.4176999283744891):1.0443367790559308):0.2230300523588344	(181_PLS5:5.1379449312070173	(180_PLS4:4.6530007780830385	((((175_PAN3:4.1785282316374488	174_PAN2:4.1785282316374488):1.8329503396731284	((144_PTN1:4.7279497621138038	176_PAN4:4.7279497621138038):1.1548283218721438	171_PTN4:4.3008940839859475):1.0775124873246302):0.247272885208474	127_PT_62:5.3383594565190524):2.53127299207436	172_PTS5:5.1427244485934116):0.5851203294896268):0.0288121531239785):0.2950498285822364):0.3341239739269527	((061_PNMS1:4.2770332032676706	139_MPN1:5.1998652032676702):0.9280378213945149	142_MPN4:4.9752870246621841):0.1401677090540216):0.1859298194668143	178_PLN2:5.9530485531830202):0.5313216597368374	(182_PNN1:4.70333572495925	183_PNN2:4.70333572495925):7.1270224879606081):3.1293128261144196	185_PSA0:3.5922830390342777);
(185_PSA0:2.1448355922613409	((((((127_PT_62:4.5889378936966443	(144_PTN1:6.0538821327966987	(171_PTN4:4.1827552686858303	176_PAN4:5.7646392686858308):0.2892428641108685):0.4042597608999469):1.2215235969889424	(174_PAN2:5.0577325613607229	175_PAN3:5.0577325613607229):1.6731209293248646):0.9641424116535033	172_PTS5:4.0476959023390915):2.4188779925243806	((062_PNMS2:4.0014625499929855	063_PNMS3:4.0014625499929855):0.5366799011434924	((064_PNMS4:4.034195621395404	139_MPN1:4.2830756213954038):0.1185644743400309	070_MPN5:4.4016400957354342):0.148858355401043):1.7983154437269944):0.5628971456771863	(180_PLS4:5.4693616737151762	((181_PLS5:4.2915566500432565	178_PLN2:4.2915566500432565):1.1556855331970359	(((((156_TMF06:4.5223314137347757	(017_VEB2:4.2250036707401062	002_TMR02:8.9263516707401056):1.0505037429946686):0.2264247597934653	(159_TPL03:4.7171119317127896	(165_TNE08:4.5519866718569189	((060_TMR05:4.4690749852351255	((049_TCPO9:4.0642119044810601	169_TCPO8:4.1044199044810599):0.2346432894995341	054_TME04:4.3390631939805937):0.2703197912545308):0.2714711236643063	(007_TNK25:4.8413011691341623	(((146_VRK5:4.8198790930501056	021_VRK1:4.2882670930501057):0.1384200357865765	013_TMP3:5.0428871288366821):0.0029309968986927	148_VRK14:5.0458181257353747):0.5693310433987878):0.3889849397652689):0.0839485629574877):0.1651252598558704):0.0346602418154507):1.1195521967260635	061_PNMS1:4.0291283702543037):0.2539006083284928	124_PN_59:4.8754009785827961):0.1834512384938193	142_MPN4:4.2366962170766156):0.5588819661636765):0.4782514904748841):0.4852653668254817):0.6716760126763782	(182_PNN1:8.092451349938953	183_PNN2:8.092451349938953):4.3359717032780836):1.0838005390443046);
(185_PSA0:2.0076317681875899	((182_PNN1:4.1362091282763478	183_PNN2:4.1362091282763478):8.4261544643947683	((181_PLS5:6.2785317321993155	142_MPN4:5.6268677321993152):0.1401274996954676	(((((064_PNMS4:4.2744213917710541	((139_MPN1:4.2828912931982002	070_MPN5:4.2828912931982002):0.0264301204561937	(062_PNMS2:4.2431927414347754	063_PNMS3:4.2431927414347754):0.0537726722196192):0.2139799781166591):0.1055638406269769	124_PN_59:4.2984052323980295):1.1421644106237583	((((146_VRK5:5.9532522195911524	(021_VRK1:5.1145697855618915	165_TNE08:4.194673785561891):0.3070704340292596):0.0702867819920355	(156_TMF06:4.4549878167323627	((159_TPL03:4.2658218195872335	(054_TME04:4.0193179678879458	169_TCPO8:4.0193179678879458):0.6593198516992876):0.0549178766008703	(049_TCPO9:4.2798402204808728	060_TMR05:4.1797402204808725):0.4135074757072315):0.1372641205442578):0.1140271848508248):0.060875420069139	((002_TMR02:8.7565652674098349	(013_TMP3:4.0502435911646488	148_VRK14:4.0502435911646488):0.790909676245187):0.3864857508912029	(017_VEB2:4.126671345767229	007_TNK25:4.1387593457672294):0.3150316725338093):0.9413634033512868):1.2877508719735464	061_PNMS1:4.078461293625872):0.7697363493959166):0.1780035026784081	(((127_PT_62:4.1025203827570333	171_PTN4:4.3898403827570336):1.2473660183773594	((174_PAN2:5.6497171205785905	(144_PTN1:4.2958828764475454	176_PAN4:4.2958828764475454):2.3026462441310458):0.5269903764950643	175_PAN3:6.1767074970736546):0.0935709040607376):1.8431320312446442	172_PTS5:4.466110432379037):1.6006827133211592):0.1710541000783324	(178_PLN2:4.8929607395561385	180_PLS4:4.4368287395561383):0.7261745062223902):0.7995239861162542):0.7977163607763329):0.812656175516474);
(((182_PNN1:4.1886720754625468	183_PNN2:4.1886720754625468):9.1852778242840021	(((142_MPN4:4.6395025115764206	(((((060_TMR05:4.030480252431718	049_TCPO9:4.1305802524317183):0.5039637087422584	(169_TCPO8:4.5783732739913789	156_TMF06:4.162541273991379):0.0963786871825979):0.5727664941863029	((021_VRK1:4.6665872482147668	017_VEB2:4.4968512482147664):0.1317048904238425	(146_VRK5:5.217129872272869	(007_TNK25:4.2660782008385238	(002_TMR02:8.7292885008210348	(013_TMP3:4.4091604775714819	148_VRK14:4.4091604775714819):0.4047160232495531):0.226049700017489):0.2617916714343453):0.1127742663657405):0.95630631672167):0.8041032091671799	((063_PNMS3:4.4153152872967087	(064_PNMS4:4.0565560853099347	139_MPN1:4.3054360853099345):0.1222352019867742):0.0910309052030704	(062_PNMS2:4.4224464142018327	070_MPN5:4.4348024142018323):0.0838997782979463):0.20073947202768):0.4745781377175615	((061_PNMS1:4.0378445452884373	124_PN_59:4.6302165452884374):0.162946210054832	(054_TME04:4.6868776873245919	(159_TPL03:4.0198396680968571	165_TNE08:4.0198396680968571):0.2542220192277341):1.7689250680186785):0.0703970469017518):0.5980987093313996):0.1963402702651176	((181_PLS5:4.4946557993459724	178_PLN2:4.4946557993459724):0.3435846272978741	180_PLS4:4.3821084266438461):0.6492663551976919):0.2801489733608027	(((((144_PTN1:4.6042710974813081	176_PAN4:4.6042710974813081):1.0575285054239711	171_PTN4:4.0799156029052792):1.0530542801139546	(174_PAN2:5.2244261464520587	175_PAN3:5.2244261464520587):0.5416157365671749):1.2345362675862084	127_PT_62:6.0801861506054422):2.1197134537692084	172_PTS5:5.4729916043746503):0.9133761508276907):2.2603061445442076):0.283387785765911	185_PSA0:2.2899496855124593);
(((183_PNN2:4.7998857392763243	182_PNN1:4.7998857392763243):7.3480540073097425	(((178_PLN2:5.4776263685621256	((180_PLS4:4.5689661875161534	181_PLS5:5.0250981875161536):0.0195625005872104	((((174_PAN2:4.2690230323294349	175_PAN3:4.2690230323294349):1.7675110328639319	(171_PTN4:4.6773651254552702	144_PTN1:6.2592491254552707):0.7260969397380971):1.1527105417676442	(127_PT_62:5.5844865724168713	176_PAN4:7.4536905724168721):0.6843660345441401):1.5822221802493939	172_PTS5:5.1241667872104051):0.5392059008929585):0.432965680458762):0.1920896823475191	((((062_PNMS2:4.5675814316428944	(((054_TME04:4.5580378617851149	049_TCPO9:4.5178298617851151):0.1904370913972817	(((017_VEB2:4.2825808875689049	(021_VRK1:4.3708640589636945	(002_TMR02:8.7289895781127953	007_TNK25:4.0397295781127971):0.173486480850897):0.0814528286052109):0.1890032175011014	(146_VRK5:5.1358529907981065	(148_VRK14:5.1037791258641816	013_TMP3:5.1037791258641816):0.1166618649339253):0.0370791142718998):0.6094050483880067	(159_TPL03:4.3200600540811758	156_TMF06:4.3170440540811761):0.0107690993768369):0.0048297997243841):0.8671989209672372	165_TNE08:5.2028578741496343):0.2964435574932603):0.0438460956727342	(060_TMR05:4.076519609354107	169_TCPO8:4.2168276093541071):1.7391359179615211):0.2733973974109132	(063_PNMS3:4.4007627142849239	(139_MPN1:4.0854901800314734	070_MPN5:4.0854901800314734):0.3276285342534499):0.4840622104416176):1.0020067576966996	(064_PNMS4:5.5212253326250558	(142_MPN4:4.2272751477865764	124_PN_59:5.049431147786577):0.3902141848384789):0.1290823497981851):0.2714803684864042):0.0380957072790047	061_PNMS1:5.2859317581886494):1.0941399883974168):1.6270536535298377	185_PSA0:2.4076054001159046);
(((((062_PNMS2:4.6342735985275336	063_PNMS3:4.6342735985275336):1.2735500881018338	((((((146_VRK5:5.0384430752232561	((013_TMP3:4.0109292619392152	148_VRK14:4.0109292619392152):1.0931659033815371	(((002_TMR02:8.6753263099688631	021_VRK1:4.1437143099688649):0.0402503385309271	007_TNK25:4.0263166484997921):0.0981779609541962	017_VEB2:4.1124066094539877):0.2057525558667638):0.0189359099025044):1.4679110575537657	156_TMF06:5.0518301327770221):0.4621999712339409	064_PNMS4:4.3488021040109643):0.1327119254262112	(124_PN_59:4.3482826796703948	(((169_TCPO8:4.1694157041127573	060_TMR05:4.0291077041127572):0.7786745977954849	((165_TNE08:4.0190504380370848	159_TPL03:4.0190504380370848):0.2736321190382478	(049_TCPO9:4.2184196989205409	054_TME04:4.2586276989205407):0.4468708581547917):0.2425917448329095):0.9639218921843629	(070_MPN5:4.1231988037125671	139_MPN1:4.1231988037125671):0.4566333903800376):0.0989104855777897):0.0516513497667797):0.3132230835277669	061_PNMS1:4.1207851129649411):0.6671083065108376	142_MPN4:4.5581094194757785):0.2094542671535875):0.166338273629989	((172_PTS5:5.3726775447208732	(((174_PAN2:4.0579044706086052	175_PAN3:4.0579044706086052):2.3367593674469296	(((176_PAN4:6.4527224931916152	127_PT_62:4.5835184931916144):0.0563611833853438	144_PTN1:6.5090836765769593):0.0302014804801317	171_PTN4:4.9574011570570908):0.8041906809984455):2.3818484174555432	180_PLS4:4.0543682555110792):0.2434652892097943):0.1618704568198475	178_PLN2:4.915836001540721):0.6697299587186349):1.5647992763763647	(181_PLS5:6.2142091949393734	(183_PNN2:4.669665589144409	182_PNN1:4.669665589144409):6.8905316057949646):0.9361560416963469):1.2410695071499116	185_PSA0:2.3700347437856322);
((185_PSA0:2.5565459023971453	((183_PNN2:4.3980554672291987	182_PNN1:4.3980554672291987):7.1284047777705091	(((178_PLN2:4.8137837982401219	(((175_PAN3:4.0298849513576229	174_PAN2:4.0298849513576229):1.8141972960664585	(171_PTN4:4.7913416889714364	(144_PTN1:4.4745674949387126	176_PAN4:4.4745674949387126):1.8986581940327236):0.4196685584526453):2.6995318240731905	172_PTS5:4.8963140714972724):0.5361817267428496):0.3539422225803896	180_PLS4:4.7115940208205114):0.1828978704466458	(127_PT_62:8.1598785142223171	181_PLS5:4.8142585142223187):0.5363653770448383):0.8298483537325504):2.3974736573974376):1.0454030971993222	((((((013_TMP3:4.3473818600962666	148_VRK14:4.3473818600962666):1.8327671546914495	060_TMR05:4.9165610147877157):0.8297414925662929	139_MPN1:4.5544305073540086):0.0477310197741188	(063_PNMS3:4.0217146440325395	062_PNMS2:4.0217146440325395):0.5680908830955881):0.332816727783694	124_PN_59:4.604518254911822):0.567891834407305	(070_MPN5:5.4749372155611908	((061_PNMS1:4.229767812038066	(064_PNMS4:4.6119420081401952	(((017_VEB2:4.330436943283245	(002_TMR02:9.0071127087096947	((146_VRK5:4.7689012824422417	007_TNK25:4.0796412824422417):0.1819187347103077	021_VRK1:4.419208017152549):0.056292691557146):0.0246722345735506):0.9060612236625288	((165_TNE08:4.2596227919606751	156_TMF06:4.2566067919606754):0.0302540238207622	159_TPL03:4.2898768157814375):0.1964613511643363):0.8198840521172652	((169_TCPO8:4.0162744410244056	054_TME04:4.0162744410244056):0.0375949616857637	049_TCPO9:4.0136614027101691):1.6651688163528702):0.4739637890771549):0.2917778038978714):0.1101539824778836	142_MPN4:4.110137794515949):0.2121834210452416):0.0279328737579361):4.6214309102773408);
((((183_PNN2:4.6001544280656033	182_PNN1:4.6001544280656033):7.2476579372869097	(180_PLS4:4.9819886990929465	((172_PTS5:5.1994847129947273	(((176_PAN4:5.561445523339108	144_PTN1:5.561445523339108):1.218888029178459	171_PTN4:5.1984495525175669):1.3321897388535633	(127_PT_62:4.7153867655044621	(175_PAN3:4.7378689531131117	174_PAN2:4.7378689531131117):0.8979098123913501):1.5279325258666678):1.6830734216235972):0.4990909026831996	(178_PLN2:4.0408802700748891	181_PLS5:4.0408802700748891):1.038983345603038):0.3582570834150188):1.0637036662595671):0.2877627121270717	(063_PNMS3:5.6496758309951058	(070_MPN5:5.5356859464786394	(((((064_PNMS4:4.3247379503904826	(((002_TMR02:8.8712765413282675	017_VEB2:4.169928541328269):1.4566974226511855	((169_TCPO8:4.753681060400238	((021_VRK1:4.4439902903640185	007_TNK25:4.2863422903640185):0.7300665093945181	((146_VRK5:4.838611775993602	(013_TMP3:4.1525142822261021	148_VRK14:4.1525142822261021):0.7706854937674998):0.8151746637602376	159_TPL03:4.2022784397538384):0.0518823600046967):0.0867042606417014):0.0486851694231766	165_TNE08:4.3895502298234126):0.4869157341560402):0.4938671503396543	((049_TCPO9:4.4086370370462813	(054_TME04:4.1769697929114047	060_TMR05:4.0366617929114046):0.2718752441348763):0.2024361703604654	156_TMF06:4.235449207406746):1.1318679069123625):0.1226488360713747):0.1297290810021936	(062_PNMS2:4.4047241352007953	139_MPN1:4.4170801352007949):0.2862668961918812):0.0769874693466437	124_PN_59:4.4498745007393206):0.1627305503296926	061_PNMS1:4.0202330510690132):0.2987454199722708	142_MPN4:4.0891944710412833):0.2938754754373561):0.1263458845164664):1.6285072464844788):1.5823683402370714	185_PSA0:2.3505554177166563);
(185_PSA0:2.0532496198429095	((((178_PLN2:4.904581273358934	((172_PTS5:4.7161948557842059	((127_PT_62:4.3535945930353268	((144_PTN1:4.5487681338783883	176_PAN4:4.5487681338783883):1.114303114250438	171_PTN4:4.0811872481288267):0.5597273449065001):1.8672418104694564	(175_PAN3:4.2792218164829698	174_PAN2:4.2792218164829698):2.8620065870218134):1.2222664522794231):0.6737082032587602	180_PLS4:4.3150590590429667):0.1333902143159676):0.0689527952096683	181_PLS5:4.9735340685686023):0.4870116424985311	(((142_MPN4:4.1193286088412711	061_PNMS1:4.3491126088412706):0.0340482162997546	((((070_MPN5:4.2282284749840429	062_PNMS2:4.2158724749840433):0.400052295782771	((156_TMF06:4.2801103889152481	(002_TMR02:9.2668400636835084	013_TMP3:5.3514280636835094):0.4677943252317386):0.7317918199719831	((159_TPL03:4.1278082233411375	165_TNE08:4.1278082233411375):0.5818427320139516	((146_VRK5:4.9406625026006594	007_TNK25:4.2514025026006594):0.3204278834297667	(017_VEB2:4.5286226931429701	(021_VRK1:4.2271007567637104	148_VRK14:4.8433007567637105):0.4712579363792601):0.0311196928874556):0.9000685693246642):0.3052672535321408):0.5327265618795836):0.258354511087646	(169_TCPO8:4.3984856966024015	((049_TCPO9:4.2167085883158713	060_TMR05:4.116608588315871):0.1141419226283321	054_TME04:4.3710585109442031):0.0274271856581985):1.8203295852520585):0.1774498976711344	(063_PNMS3:4.9205377710464022	(064_PNMS4:4.1758642326761937	139_MPN1:4.4247442326761925):0.5081495383702097):0.1311914084791914):0.2419076456154315):0.4349125234799325	124_PN_59:5.4104453486209572):0.2205923624461752):1.3913937636890892	(183_PNN2:4.4847312971614617	182_PNN1:4.4847312971614617):7.7131961775947611):1.2227101450866866);
((((183_PNN2:4.7813518047471417	182_PNN1:4.7813518047471417):7.1736471964438335	(((((159_TPL03:5.4747232104411445	((165_TNE08:4.6627861868120739	((((007_TNK25:4.0438300843456378	013_TMP3:4.8176780843456379):0.9328663032153313	017_VEB2:4.9646083875609683):0.0679212264381844	(156_TMF06:4.0574086931660656	(054_TME04:4.4226894298119985	(169_TCPO8:4.3917911571375159	049_TCPO9:4.3515831571375161):0.0308982726744831):0.0505512633540667):0.2219449208330875):0.2963610393702342	060_TMR05:4.8512386533693874):0.0840555334426868):0.7455594221794718	(((021_VRK1:4.2203096177032489	148_VRK14:4.8365096177032489):0.1601298672426261	(146_VRK5:4.2642624822534421	002_TMR02:8.264262482253443):0.6477890026924314):1.9415287511476105	062_PNMS2:4.4703522360934844):0.0062733728980612):0.0663776014495988):0.0108729077579971	(139_MPN1:4.3621573396038675	064_PNMS4:4.1132773396038678):0.2040747785952733):0.2138697368615639	124_PN_59:4.4496418550607046):0.5534509025320127	(070_MPN5:4.2825427945611274	063_PNMS3:4.2701867945611278):1.0510099630315903):0.9864697449020867	(142_MPN4:5.0313048687306985	180_PLS4:5.2268368687306976):0.136101633764107):0.7899404986961701):0.0239410092752364	(((178_PLN2:4.5568190979091652	181_PLS5:4.5568190979091652):0.3109687718648116	(((127_PT_62:4.2473468710674203	((176_PAN4:4.2199791705377496	144_PTN1:4.2199791705377496):1.8943421390986219	171_PTN4:4.5324373096363724):0.0022295614310484):1.2452150751684576	(174_PAN2:4.2877879940183279	175_PAN3:4.2877879940183279):2.1251659522175497):1.265814477569984	172_PTS5:4.0314684238058618):1.4550314459681155):0.9217600320704719	061_PNMS1:5.3676679018444498):0.8434041086217624):1.8478096633251746	185_PSA0:2.4593616737913861);
(((182_PNN1:4.3834154033561177	183_PNN2:4.3834154033561177):7.7187888920818537	(((142_MPN4:4.3552209594090847	((124_PN_59:4.6871309788390958	(((062_PNMS2:4.3906710785066778	064_PNMS4:4.1541470785066776):0.0078714790785669	(070_MPN5:4.0895620027022979	139_MPN1:4.0895620027022979):0.3213365548829469):0.2601166508959715	((((((148_VRK14:4.0096665050894025	013_TMP3:4.0096665050894025):0.9519843220654791	(021_VRK1:4.274929531826845	017_VEB2:4.1051935318268447):0.0705212953280373):0.9177067384211938	054_TME04:4.7560775655760761):0.1381400391285802	(165_TNE08:4.056345760095331	159_TPL03:4.056345760095331):0.4250558446093254):0.6676921046617076	((060_TMR05:4.8606469162447254	((169_TCPO8:4.2313080110718344	049_TCPO9:4.1911000110718346):0.4882272960386744	156_TMF06:4.3037033071105091):0.2814196091342162):0.2901367320079359	(007_TNK25:5.2160101047597296	(002_TMR02:8.1230667659468629	146_VRK5:4.1230667659468629):1.7822033388128669):0.4245135434929316):0.2708180611137028):0.2565534866399148	063_PNMS3:4.4739271960062776):0.184732012474938):0.3465757703578802):0.010444745368976	061_PNMS1:4.1052037242080726):0.4798012352010125):0.5941374548228792	(178_PLN2:5.0511202280077354	((172_PTS5:4.5164978374620013	((127_PT_62:4.7054443127335261	((176_PAN4:4.9804562428474588	144_PTN1:4.9804562428474588):0.9874465542827605	171_PTN4:4.3860187971302187):0.6067455156033085):1.5676184236756938	(174_PAN2:4.7385572362675124	175_PAN3:4.7385572362675124):2.4548975001417084):0.9703431010527804):0.6223982420942753	180_PLS4:4.0640520795562773):0.5309361484514583):0.5499021862242288):1.1505662389581588	181_PLS5:6.7515886531901224):0.0046276422478487):1.5779075079805134	185_PSA0:2.3127238034184852);
(185_PSA0:2.5505092929245547	((180_PLS4:4.3921743566179536	172_PTS5:5.4670183566179533):1.5015110479742906	((((063_PNMS3:4.9229235225229164	061_PNMS1:4.0124475225229173):0.2270975836431914	(((013_TMP3:5.5478872231081882	((007_TNK25:4.1576175952792607	021_VRK1:4.3152655952792607):0.1007280178502811	(002_TMR02:8.367652059640232	146_VRK5:4.3676520596402328):0.5799535534893092):0.5156936099786457):0.3738912276150843	165_TNE08:4.3856824507232703):0.4676915099625611	((159_TPL03:4.0844018663687187	(148_VRK14:4.9768967786591753	017_VEB2:4.1909607786591749):0.6436010877095439):0.4749652409427179	156_TMF06:4.5563511073114373):0.2940068533743957):1.228367145480276):0.6884161651363179	(((((064_PNMS4:4.1856842637456975	139_MPN1:4.4345642637456972):0.0777208994638389	(062_PNMS2:4.346016347008181	070_MPN5:4.3583723470081814):0.1539128162013557):0.1345448668498141	((169_TCPO8:4.0901979733010911	049_TCPO9:4.0499899733010913):0.7009444902150437	(060_TMR05:4.5034374454658908	054_TME04:4.64374544546589):0.1473970180502446):1.1878675665432155):0.7987614719772784	142_MPN4:4.2929755020366294):0.0601582243748358	124_PN_59:5.1752897264114646):0.3450435448909617):0.9835000609244922	((183_PNN2:5.2544779346402715	182_PNN1:5.2544779346402715):6.1843059914603815	((181_PLS5:4.2989594708588106	178_PLN2:4.2989594708588106):0.9993457491493458	(((171_PTN4:4.5106051248183974	(144_PTN1:4.4953862727930831	176_PAN4:4.4953862727930831):1.5971028520253139):0.7004881864984335	(127_PT_62:4.8562309458351844	175_PAN3:5.7766229458351841):0.067542365481646):0.0881240149014857	174_PAN2:5.9322893262183163):3.6320278937898398):0.7944907060924969):0.2405454061262659):0.0164760723653253):2.2220918883323102);
(((((((061_PNMS1:4.1159128794220736	124_PN_59:4.7082848794220737):0.0630538150535213	156_TMF06:6.018146694475595):0.32429642454146	(((063_PNMS3:4.4311537507459073	(139_MPN1:4.3875692094974861	(062_PNMS2:4.3419127995455069	064_PNMS4:4.1053887995455067):0.0333004099519799):0.0559405412484208):0.0627303224100882	((054_TME04:4.4107465103412329	060_TMR05:4.2704385103412328):0.5880655740023091	(((049_TCPO9:4.1024141865139114	169_TCPO8:4.1426221865139112):0.7470326208381981	(165_TNE08:4.2891661172679498	(013_TMP3:4.8243491452252316	007_TNK25:4.0505011452252315):1.0009129720427188):0.1876726900841603):0.0861017276182232	((021_VRK1:4.6305474354701923	((146_VRK5:4.4097077266434939	002_TMR02:8.409707726643493):0.4799158578677442	(148_VRK14:4.9713195477065959	017_VEB2:4.1853835477065955):0.0028920368046428):0.2725358509589532):0.3922947808075605	159_TPL03:4.1029462162777515):0.4599943186925813):0.0230555493732094):0.839607988812453):0.0117424772074456	070_MPN5:4.517982550363441):0.908112568653614):0.0829026446623304	142_MPN4:4.3563817636793853):1.0957101621860121	((172_PTS5:5.1715504429725447	180_PLS4:4.096706442972545):0.3934441200566079	(178_PLN2:4.351746470961861	181_PLS5:4.351746470961861):0.5945360920672921):1.1574733628362441):0.762128508094185	((183_PNN2:4.8006443958546399	182_PNN1:4.8006443958546399):6.7078276898192621	((144_PTN1:4.6632971657710955	176_PAN4:4.6632971657710955):2.8372494947432276	((175_PAN3:4.9610930070146066	174_PAN2:4.9610930070146066):1.1368626529773782	(127_PT_62:4.9163678191727476	171_PTN4:5.2036878191727478):0.2611958408192374):0.4537790005223386):3.8767614251595779):0.7034003482856804):2.8628633436377982	185_PSA0:3.7073477775973807);
(((183_PNN2:4.6949100059736288	182_PNN1:4.6949100059736288):8.1794338747601874	((((178_PLN2:4.5571097851018907	181_PLS5:4.5571097851018907):0.2992745902129851	(172_PTS5:4.617457696693215	((144_PTN1:4.2067381032123539	176_PAN4:4.2067381032123539):2.5348066911951754	((175_PAN3:4.0598768823034392	174_PAN2:4.0598768823034392):1.5971746068952812	(127_PT_62:4.0552494098371987	171_PTN4:4.342569409837199):0.6814100793615215):0.1356813052088089):2.4720249022856855):0.8576386786216609):0.5547557240490143	((124_PN_59:4.6072759659927618	((062_PNMS2:4.3935065568693474	063_PNMS3:4.3935065568693474):0.2912934196619999	(139_MPN1:4.6828903730279379	064_PNMS4:4.4340103730279381):0.0142656035034091):0.2405799894614153):0.2530807235671081	142_MPN4:4.0382006895598703):0.7212754098040201):0.0856816894497553	180_PLS4:5.0406897888136459):2.0315340919201708):3.0696355235016854	(185_PSA0:2.2532990673226241	((070_MPN5:5.4620867205527563	061_PNMS1:4.5392547205527567):0.5782811935043115	((((156_TMF06:4.3948867064942903	((((007_TNK25:4.1795555547446162	((013_TMP3:4.2928081128927404	148_VRK14:4.2928081128927404):0.6044839272446004	017_VEB2:4.1113560401373412):0.0561115146072744):0.0115987848830621	021_VRK1:4.348802339627678):0.1234590555362133	146_VRK5:5.0038733951638914):0.6820331893348305	002_TMR02:9.6859065844987207):0.1635041219955685):0.0368326307764189	(054_TME04:4.1663945926666699	(060_TMR05:4.024130992923034	(169_TCPO8:4.1384735354001911	049_TCPO9:4.0982655354001913):0.0259654575228433):0.001955599743636):0.6811567446040383):0.0866653196018767	159_TPL03:4.5214006568725855):0.7404004481781504	165_TNE08:5.2618011050507363):1.6979308090063316):2.7352831532655566):2.3232923369128775);
(((061_PNMS1:4.0712766137844474	124_PN_59:4.6636486137844466):3.7905304306986261	((183_PNN2:4.2107459501605815	182_PNN1:4.2107459501605815):8.7188206538559143	(180_PLS4:5.4978340123280391	((((((144_PTN1:4.2281242039706441	176_PAN4:4.2281242039706441):2.3610836340987773	(175_PAN3:4.792579795056314	174_PAN2:4.792579795056314):0.8478160430131073):0.8607377674979677	171_PTN4:5.86806160556739):0.3980273455783311	127_PT_62:5.9787689511457218):2.5812148129775654	(172_PTS5:5.5615586147120473	(178_PLN2:4.3175788646504625	181_PLS5:4.3175788646504625):0.625267750061585):0.2715171494112384):0.4255534110702093	((((062_PNMS2:4.334043275651025	(064_PNMS4:4.0579701091361962	139_MPN1:4.3068501091361959):0.0395491665148285):0.2108867802842838	((((169_TCPO8:4.3656775167217727	049_TCPO9:4.3254695167217729):0.4838326468494716	(146_VRK5:4.3854338726996991	002_TMR02:8.3854338726997):1.5027682908715452):0.3398222190015995	((060_TMR05:4.4591787321994216	054_TME04:4.5994867321994217):0.0695850671723497	165_TNE08:4.2562557993717709):0.520260583201073):0.5181306647574346	((159_TPL03:4.2792506191724167	(013_TMP3:4.9828033162614886	((007_TNK25:4.19644648425668	021_VRK1:4.35409448425668):0.0023997478966381	(017_VEB2:4.045461418064269	148_VRK14:4.8313974180642694):0.1412968140890487):0.0101090841081697):0.8325433029109299):0.8436277143931386	156_TMF06:5.119862333565556):0.1717687137647232):0.1820030086050299):0.324064449467336	(063_PNMS3:4.571640831905265	070_MPN5:4.5839968319052646):0.2973536734973798):0.508566966859846	142_MPN4:4.2373014722624909):0.7509517029310049):0.3140488371345443):1.6296125916884567):0.7001084404665767):1.0990573800991401	185_PSA0:3.3613444245822137);
((185_PSA0:2.5281871052577034	((180_PLS4:4.0428382969289771	((((171_PTN4:4.5820744864537115	(176_PAN4:5.0207249334035664	144_PTN1:5.0207249334035664):1.1432335530501447):0.4784127663453069	127_PT_62:4.7731672527990181):2.0750094164160875	(175_PAN3:4.0520203968860917	174_PAN2:4.0520203968860917):3.7165482723290135):0.9153684924884206	172_PTS5:5.0366371617035259):0.081045135225451):0.9528301667472144	(((070_MPN5:4.4221964977178176	062_PNMS2:4.4098404977178172):0.7247722626809846	(((064_PNMS4:4.3318823951954775	((((159_TPL03:4.1464558700188965	165_TNE08:4.1464558700188965):0.0005884022866541	017_VEB2:4.8972042723055509):0.4123016126642923	(156_TMF06:4.2643349276419276	((((146_VRK5:4.0695235704470036	002_TMR02:8.0695235704470036):0.6505377415703218	007_TNK25:4.0308013120173261):0.0655631022710005	(021_VRK1:4.1447459164496303	013_TMP3:4.7609459164496304):0.1092664978386958):0.5111609224074433	148_VRK14:5.3813733366957699):0.4220735909461575):0.2919949573279161):0.3141580549408634	(((054_TME04:4.1029324419085667	169_TCPO8:4.1029324419085667):0.3198539534831882	049_TCPO9:4.3825783953917554):0.0385572982140919	060_TMR05:4.3210356936058467):0.8249762463048597):0.6266224552847715):0.1167857556281533	063_PNMS3:4.6851921508236298):0.4024754592567446	124_PN_59:4.7695636100803753):0.0469451503184269):0.458091720132528	(061_PNMS1:4.6731058878129028	(142_MPN4:4.2895402748781173	139_MPN1:5.4421562748781165):0.1537816129347861):0.0091225927184272):0.3476919831448613):3.0977866415815116):0.6885721281319995	((182_PNN1:6.7724015826711792	183_PNN2:6.7724015826711792):5.1896460431454816	(181_PLS5:4.5321723272693593	178_PLN2:4.5321723272693593):2.0838872985473023):2.6220996075730416);
(185_PSA0:2.2671308086653315	(((182_PNN1:4.094895278628039	183_PNN2:4.094895278628039):8.3288941876032805	181_PLS5:7.0778014662313193):0.2223176928494009	((178_PLN2:5.0760453286601859	(180_PLS4:4.4287165165147453	((172_PTS5:4.2084735696040783	((144_PTN1:4.6108738408572272	176_PAN4:4.6108738408572272):1.4022139410373506	171_PTN4:4.4312037818945784):2.7914977877095):0.5951217341858444	(174_PAN2:5.7314806845536967	(175_PAN3:5.6770258605087305	127_PT_62:4.7566338605087308):0.0544548240449663):2.7194146192362254):0.6999652127248228):0.1911968121454401):0.4048071424136515	(((142_MPN4:4.0280308667616245	061_PNMS1:4.2578148667616249):0.1598081097897203	(((((((146_VRK5:4.7352254167843988	007_TNK25:4.0459654167843988):0.0631903687936197	017_VEB2:4.0970677855780178):0.0894084479260026	021_VRK1:4.3562122335040208):0.1747438320495256	(013_TMP3:4.5982678789537728	148_VRK14:4.5982678789537728):0.5488881865997737):1.4900011536106526	((156_TMF06:4.0192984158315381	060_TMR05:4.294822415831538):1.0422684274682701	(((049_TCPO9:4.4762872074174593	054_TME04:4.5164952074174591):0.6565668482857412	(165_TNE08:4.6268043988857208	(159_TPL03:4.4993238242784406	002_TMR02:9.9508318242784419):0.1274805746072806):0.1334416568174796):0.1847291121166151	169_TCPO8:5.3577911678198165):0.1196076754799925):0.0364783758643909):0.520189164575646	124_PN_59:4.3714263837398448):0.1473496142178893	(062_PNMS2:4.3322890509794778	063_PNMS3:4.3322890509794778):0.5045909469782573):0.4912189785936109):0.2893991841445669	((070_MPN5:4.2399462527363889	139_MPN1:4.2399462527363889):0.0786324061643838	064_PNMS4:4.0696986589007738):1.3112755017951387):0.3519503103779247):1.8192666880068828):0.9884116495846118);
(185_PSA0:2.3496710996442451	(((139_MPN1:4.5821948645974357	(063_PNMS3:4.2418301377826637	062_PNMS2:4.2418301377826637):0.3280087268147727):1.3666879221654273	(172_PTS5:5.505354536113102	178_PLN2:4.8866425361131016):0.5612882506497621):0.8607193796697216	(((182_PNN1:4.2622507514760954	183_PNN2:4.2622507514760954):7.195541366232689	(180_PLS4:4.6399329462672467	((127_PT_62:6.3378220024721683	(171_PTN4:4.0585552655644648	(176_PAN4:4.6185308220896513	144_PTN1:4.6185308220896513):1.0219084434748131):2.5665867369077029):0.6272871814671563	(174_PAN2:5.1182236763667435	175_PAN3:5.1182236763667435):2.7672775075725804):1.4765757623279223):1.0157391714415378):0.1429007526855218	(((142_MPN4:4.1570905281409463	061_PNMS1:4.3868745281409467):0.5650410523975151	((064_PNMS4:4.0464591464254527	070_MPN5:4.2953391464254524):0.4385384361767258	(((169_TCPO8:5.1031913775487876	(156_TMF06:4.5658092821897807	(((049_TCPO9:4.0785531268520954	054_TME04:4.1187611268520952):0.6309846840807305	159_TPL03:4.3369298109328263):0.0758352615211825	(060_TMR05:4.5455387971992112	165_TNE08:4.273030797199211):0.1397342752547977):0.1560602097357719):0.1215500953590069):0.7271081322386964	(021_VRK1:4.6879287699102017	((013_TMP3:4.0618309576995548	148_VRK14:4.0618309576995548):1.0596975447721839	((017_VEB2:4.085138671636642	007_TNK25:4.0972266716366423):0.1530619438155232	(002_TMR02:8.3068592970969668	146_VRK5:4.3068592970969659):0.6326893183551994):0.0973918870195727):0.182600267438463):1.6494507398772826):0.1307380187584997	124_PN_59:4.2983975285459834):0.1050200540561954):1.1408699979362831):0.0878398266646463	181_PLS5:5.4616354072031088):0.7930694631911978):0.0539452960382789):2.0624209332116608);
(((182_PNN1:4.8255763379691556	183_PNN2:4.8255763379691556):7.3903191446854866	((180_PLS4:4.4056408827986617	178_PLN2:4.8617728827986619):1.1541219118617316	((142_MPN4:5.2352634276815726	181_PLS5:5.8869274276815728):0.0709981734916225	((172_PTS5:4.0771899124633952	(((175_PAN3:5.2593068612945668	174_PAN2:5.2593068612945668):0.8118841748072834	127_PT_62:5.1507990361018496):0.5769951277074988	(171_PTN4:4.1512946553701884	(176_PAN4:4.3135176367548471	144_PTN1:4.3135176367548471):1.4196610186153413):1.8638195084391604):1.0763037486540461):2.0980116785367535	((((124_PN_59:4.3930648389448255	((062_PNMS2:4.2439336979153346	064_PNMS4:4.0074096979153344):0.1672456956566758	((013_TMP3:4.2490049638816485	148_VRK14:4.2490049638816485):1.645302239210785	165_TNE08:4.3582112030924334):0.9846881904795766):0.2999894453728151):0.1664216533026187	(((159_TPL03:4.2553596625957324	((021_VRK1:4.0866340931654195	146_VRK5:4.6182460931654195):0.2077394572506429	((007_TNK25:4.0402622584198635	002_TMR02:8.7295222584198644):0.0606868323389761	017_VEB2:4.0888610907588392):0.0357764596572228):0.8808821121796703):0.3823482193462959	((156_TMF06:4.1643868344075923	054_TME04:4.5802188344075923):0.0535025480131613	(060_TMR05:4.3573526691571294	(169_TCPO8:4.2979633033377267	049_TCPO9:4.2577553033377269):0.1996973658194028):0.1360607132636238):0.4168024995212757):0.855699660500955	139_MPN1:4.5740435424429844):0.3159029498044605):0.0394625241938037	061_PNMS1:4.0065770164412475):0.265009421367518	(063_PNMS3:4.3180991568424973	070_MPN5:4.3304551568424969):0.8639632809662691):0.8630231531913828):0.4014360101730472):0.0579691934871978):0.8540126879942483):4.6793809591839732	185_PSA0:5.5278884418386154);
((((((124_PN_59:4.952272620734127	(061_PNMS1:4.3436504058240111	(142_MPN4:4.0821395425613476	139_MPN1:5.2347555425613468):0.0317268632626633):0.016250214910117):0.1263672686827729	(((((165_TNE08:4.9326126938007802	((017_VEB2:4.0343104298797838	007_TNK25:4.0463984298797842):1.2550201591273316	156_TMF06:4.5361545890071158):0.3934421047936649):0.0675435677517352	((((((148_VRK14:4.4997799201321245	013_TMP3:4.4997799201321245):0.4380531920164809	146_VRK5:4.8532451121486062):0.2956233246751581	(021_VRK1:4.0523729820000405	002_TMR02:8.5839849820000396):0.5648834548237234):0.4208017579569328	159_TPL03:4.1181621947806955):0.6936924873207279	169_TCPO8:5.2246706821014248):0.0651663497496234	((054_TME04:4.1798633289559719	049_TCPO9:4.1396553289559721):0.3298537202814497	060_TMR05:4.3694090492374213):0.7801199826136263):0.1231352297014677):0.3511432453242462	064_PNMS4:4.1830555068767605):0.3857788076782569	070_MPN5:4.8177143145550172):0.0020358454092467	(063_PNMS3:4.1427682933427104	062_PNMS2:4.1427682933427104):0.6646258666215548):0.5893497294526355):0.5415179446402023	178_PLN2:5.4496658340571029):0.622200993404794	(180_PLS4:5.0081160921324397	(((174_PAN2:4.4916547663289856	175_PAN3:4.4916547663289856):3.3635090966664425	172_PTS5:4.2078638629954286):1.1210057604564947	((127_PT_62:4.2255781711663509	(144_PTN1:4.7455100103838426	176_PAN4:4.7455100103838426):1.3492721607825087):1.1121057456439774	171_PTN4:5.6250039168103285):2.7180937066415947):0.7540904686805159):0.6076187353294574):1.3133343461793097	((183_PNN2:4.051517296415124	182_PNN1:4.051517296415124):7.4034580834202455	181_PLS5:6.1089873798353702):1.2762137938058364):1.6211013574641908	185_PSA0:2.9849025311053969);
(((183_PNN2:5.5434956984405162	182_PNN1:5.5434956984405162):6.5977794788127291	(((070_MPN5:4.3244569014572267	064_PNMS4:4.075576901457227):1.0642758949555764	((124_PN_59:4.313561900725519	063_PNMS3:4.6316659007255199):0.2890926501868365	(((062_PNMS2:4.4334467202563141	139_MPN1:4.4458027202563137):0.0252513498733324	(((((146_VRK5:4.1104130857515377	002_TMR02:8.1104130857515386):1.5243907167072441	(148_VRK14:5.1512912760119658	(013_TMP3:5.0462615000461533	007_TNK25:4.2724135000461532):0.1050297759658128):0.5681005264468166):0.2505285620117661	(017_VEB2:4.0450109121682312	021_VRK1:4.2147469121682315):1.1389734523023169):0.3751762608387279	(060_TMR05:4.0829031027594631	169_TCPO8:4.2232111027594623):0.9986055225498125):0.1705590367172916	(165_TNE08:4.8729187755112306	(159_TPL03:4.4041710091724555	156_TMF06:4.4011550091724558):0.4687477663387751):0.1066408865153364):0.4108584081030783):0.1962813906792874	(054_TME04:4.061381299507504	049_TCPO9:4.0211732995075042):1.9381341613014289):0.2657790901034228):0.4556182455004469):1.3702292062094736	(((061_PNMS1:5.0131462766856965	142_MPN4:4.7833622766856978):0.1529465709963204	((((175_PAN3:5.4630502132054408	174_PAN2:5.4630502132054408):2.2133736960584156	(((176_PAN4:4.3701341777578575	144_PTN1:4.3701341777578575):1.6871396954270426	171_PTN4:4.4753898731848993):0.0458404351377468	127_PT_62:4.2339103083226455):2.52212160094121):0.0790840125934342	172_PTS5:4.1082079218572902):0.9833188392481398	180_PLS4:4.0166827611054305):1.1151580865765867):0.275249886194628	(178_PLN2:4.0647859690918278	181_PLS5:4.0647859690918278):1.7984367647848174):0.3947872687456313):0.5372771746309689):1.3512340202591184	185_PSA0:2.1251211975123643);
((((182_PNN1:4.167485397804799	183_PNN2:4.167485397804799):7.5899909384378503	((178_PLN2:4.829549047102601	180_PLS4:4.3734170471026008):0.3156650152003576	(172_PTS5:4.8248031213576237	((127_PT_62:5.0719790745368147	(174_PAN2:5.4327903715579433	175_PAN3:5.4327903715579433):0.5595807029788711):0.3046449653360691	((144_PTN1:4.4766606341614885	176_PAN4:4.4766606341614885):1.2383915846317985	171_PTN4:4.133168218793287):1.530775821079597):2.1750870814847394):0.9391229409453352):1.2662742739396908):1.8491890448115846	185_PSA0:2.2392773810542339):0.6006681329799096	(061_PNMS1:6.4078428551800704	(((063_PNMS3:4.3090835175084328	062_PNMS2:4.3090835175084328):0.5172571627750974	124_PN_59:4.5082366802835292):1.6349366730902899	((142_MPN4:4.343370608811485	((((((002_TMR02:8.7922239322474667	007_TNK25:4.1029639322474667):1.1074960562677143	(146_VRK5:5.5405985704550611	165_TNE08:4.0890905704550606):0.3591214180601204):0.2301238386828135	((017_VEB2:5.1317283415935728	054_TME04:4.794384341593573):0.1131862417886617	156_TMF06:4.4917385833822348):0.1835812438157604):0.2643357882056092	((148_VRK14:4.167239785066891	013_TMP3:4.167239785066891):0.6597247416582908	021_VRK1:4.2107645267251819):1.6518030886784221):0.5023904679505482	((159_TPL03:4.2904140792610654	(060_TMR05:4.1489190774918185	(169_TCPO8:4.2713064557703513	049_TCPO9:4.2310984557703515):0.0179206217214677):0.4140030017692467):1.107455975197885	(139_MPN1:4.2554414732441748	064_PNMS4:4.006561473244175):0.2230645812147751):0.0471920288952014):0.1600095020181579	070_MPN5:4.6857075853723087):0.8102790234391757):0.5051229612511626	181_PLS5:5.5001575700626475):0.472523783311172):0.8570415018062505):2.0316226588540731);
((((124_PN_59:4.6700396759422089	061_PNMS1:4.0776676759422097):0.9531635456032577	180_PLS4:4.996579221545467):2.7619504800984074	((((142_MPN4:4.0175416700027	(064_PNMS4:4.381837517502289	(070_MPN5:4.4374354827636528	(156_TMF06:5.065057492077857	(060_TMR05:5.0256700078555481	((054_TME04:4.03838987559448	169_TCPO8:4.03838987559448):0.2652746290562286	049_TCPO9:4.2634565046507094):0.8623135032048395):0.3149114842223091):0.2887259906857955):0.1932820347386359):0.5394401525004109):0.3462578567021945	((165_TNE08:4.6263290442901646	(159_TPL03:4.1263095533267418	(007_TNK25:4.8682537630059546	((002_TMR02:8.5334499637241823	021_VRK1:4.0018379637241832):0.7291467875215552	((146_VRK5:5.0757828547997983	017_VEB2:4.374434854799798):0.1344611159510234	(148_VRK14:4.3746132000002369	013_TMP3:4.3746132000002369):0.9202187707505844):0.0523527804949169):0.2949170117602162):0.0203037903207876):0.5000194909634236):0.8836389035696046	(139_MPN1:4.357372082984952	(063_PNMS3:4.0576420950850576	062_PNMS2:4.0576420950850576):0.2873739878998942):0.2332318648748181):0.925811578845124):0.6291910498697716	((178_PLN2:4.3015846008952234	181_PLS5:4.3015846008952234):1.3327239086663165	((127_PT_62:6.6736042616361155	((175_PAN3:4.2436800538536259	174_PAN2:4.2436800538536259):2.0631568372829547	(171_PTN4:5.0560335800368401	(176_PAN4:4.0917266769741003	144_PTN1:4.0917266769741003):2.5461909030627399):0.617731311099741):1.2871593704995348):0.4378097419574284	172_PTS5:4.3845060035935441):1.8685145059679964):0.0103460670131255):0.8844803135056214	(183_PNN2:4.9998325988693235	182_PNN1:4.9998325988693235):6.8752902912109635):1.6855268115635871):0.4168752780544748	185_PSA0:2.6101369796983493);
(185_PSA0:2.2908515674562588	(((183_PNN2:4.968046422952245	182_PNN1:4.968046422952245):6.4252798166532932	(((((((159_TPL03:4.783759665762024	((148_VRK14:4.867070043562987	017_VEB2:4.0811340435629866):0.4017524664670837	(002_TMR02:8.8624075705085712	021_VRK1:4.3307955705085703):0.3218269395215003):1.0510331557319543):0.0079368325640814	054_TME04:5.204512498326106):0.149307957061449	(146_VRK5:5.732988225644724	156_TMF06:4.2784642256447247):0.6595242297428305):0.4757238560998808	(((013_TMP3:4.8642539310257522	007_TNK25:4.0904059310257521):0.7601598740432044	165_TNE08:4.0883178050689555):0.1900675654565033	(060_TMR05:4.5151334895768542	(169_TCPO8:4.0842964038780822	049_TCPO9:4.0440884038780824):0.5711450856987716):0.0357598809486051):1.1383429409619765):0.3376411242944615	(064_PNMS4:4.4237327580229868	(139_MPN1:4.2340612890577338	(063_PNMS3:4.016123292600712	062_PNMS2:4.016123292600712):0.2055819964570221):0.4385514689652525):0.162392677758911):0.8487963100047455	(061_PNMS1:4.4469509486414784	142_MPN4:4.217166948641478):0.3140187971451648):0.3384827448251616	(070_MPN5:4.6230159558823818	124_PN_59:4.2925559558823814):1.3992685347294225):0.5260057489937338):1.8883581362637147	((181_PLS5:4.2919348274541216	178_PLN2:4.2919348274541216):0.5257264128805427	((((127_PT_62:4.9778916709324506	((176_PAN4:5.081682561808667	144_PTN1:5.081682561808667):0.6352797402399202	171_PTN4:4.1350783020485871):1.1301333688838628):1.6828544726310921	(175_PAN3:4.9075603528749987	174_PAN2:4.9075603528749987):2.673577790688543):1.1896276694473233	172_PTS5:5.1234658130108652):0.166295666920038	180_PLS4:4.2149174799309037):0.1466117604037605):3.1180351355345888):0.3765551915870059);
((((061_PNMS1:4.1903576309403183	139_MPN1:5.113189630940318):1.0286986341662303	(((142_MPN4:4.0972886916345077	((064_PNMS4:4.2176389893097284	((159_TPL03:4.419269730211564	((060_TMR05:4.3786930933209423	169_TCPO8:4.5190010933209424):0.0929637639890229	(054_TME04:4.4697540002804486	156_TMF06:4.0539220002804486):0.1422108570295166):0.2201208729015999):0.5658617578973734	((049_TCPO9:5.0406434017364763	(017_VEB2:4.2062999472445881	(148_VRK14:4.2830702176483904	013_TMP3:4.2830702176483904):0.7091657295961985):1.2118954544918856):0.1098777580971187	(165_TNE08:4.2451716104871817	(((021_VRK1:4.1157675491329044	002_TMR02:8.6473795491329035):0.2095191433862963	007_TNK25:4.1676386925192004):0.0531530064084634	146_VRK5:4.9100516989276635):0.7866279115595184):0.5327415493464107):0.2072183282753448):0.4007515012007914):0.357228051917201	((062_PNMS2:4.1234106628162053	063_PNMS3:4.1234106628162053):0.1137237412215038	070_MPN5:4.2494904040377088):0.5742566371892209):0.4261576504075777):0.3930510998798681	124_PN_59:5.312495791514376):0.2971153772153421	((174_PAN2:5.9965515415438349	175_PAN3:5.9965515415438349):2.2798764161486993	(172_PTS5:4.1050167665207473	(127_PT_62:4.1455968762000683	(171_PTN4:4.1124901712535342	(144_PTN1:4.5426117231258978	176_PAN4:4.5426117231258978):1.1517624481276363):0.3204267049465337):2.6863278903206798):0.5241111911717872):1.4287032110371831):0.2018170963768308):0.6588042528393708	((180_PLS4:4.6787109137373273	(181_PLS5:4.4659809746610204	178_PLN2:4.4659809746610204):0.6688619390763062):0.9664774123236606	(182_PNN1:4.1671280898183003	183_PNN2:4.1671280898183003):7.2801802362426873):0.1984201918849322):8.7769539637675784	185_PSA0:9.0552944817134993);
(185_PSA0:2.0187388890063471	((181_PLS5:4.8994810989547126	180_PLS4:4.4433490989547124):1.5371453184753594	((182_PNN1:4.7629491968691564	183_PNN2:4.7629491968691564):6.9202758808514728	(((178_PLN2:5.2485373217772899	(((144_PTN1:4.2246852776406758	176_PAN4:4.2246852776406758):4.568961359518843	172_PTS5:4.197534637159519):0.4825844644640693	(((127_PT_62:4.8344409429438038	171_PTN4:5.1217609429438031):0.0339386244424405	175_PAN3:5.7887715673862443):0.592658742692948	174_PAN2:6.3814303100791925):1.9459887915443961):1.187130220153702):0.5160691000154771	061_PNMS1:5.3427264217927668):0.1416644576400156	(142_MPN4:4.6082796216563588	((124_PN_59:4.4442300911047985	(064_PNMS4:4.3329788902663866	((062_PNMS2:4.3260997611500693	139_MPN1:4.3384557611500689):0.2341210918452636	(((169_TCPO8:4.1194679710495166	049_TCPO9:4.0792599710495168):0.4583471879092605	(054_TME04:4.3395199713995005	060_TMR05:4.1992119713995004):0.2382951875592762):1.2602736140500357	((((013_TMP3:4.9867948442615271	(007_TNK25:4.1881942867748281	017_VEB2:4.1761062867748278):0.0247525574866986):0.8315464107118842	((021_VRK1:4.0765828084002189	002_TMR02:8.6081948084002171):0.3879563688674498	(148_VRK14:4.9274973441019094	146_VRK5:4.8429093441019093):0.1532418331657592):0.7376020777057426):0.1534011646132584	165_TNE08:4.4356464195866696):0.0550440858004868	(159_TPL03:4.319975875703812	156_TMF06:4.3169598757038123):0.1707146296833444):0.9345822676216562):0.06666807998652):0.0092820372710549):0.1928312008384112):0.0433649511299258	(063_PNMS3:4.4043584239416402	070_MPN5:4.4167144239416398):0.4013406182930843):0.9428405794216344):0.646327257776424):0.4309661982878467):0.0993893397094425):1.6035124715762754);
(185_PSA0:3.9198630142395263	((((061_PNMS1:4.654864686644804	((142_MPN4:4.1394817871925627	(064_PNMS4:4.2838720409327227	((169_TCPO8:4.2956487138553463	054_TME04:4.2956487138553463):0.8558023742918059	(156_TMF06:4.5172320772187939	(((((021_VRK1:4.0586002505573529	(002_TMR02:8.3945541156766428	146_VRK5:4.3945541156766428):0.1956581348807101):0.1037336028233559	(148_VRK14:4.3179859063720771	013_TMP3:4.3179859063720771):0.4605479470086324):0.1902805019950141	017_VEB2:4.1828783553757232):0.4645210310530329	007_TNK25:4.659487386428756):0.4812047886361658	(049_TCPO9:4.680940051184229	159_TPL03:4.3083320511842285):0.0701121238806931):0.1418039021538715):0.2183870109283586):0.7134809527855706):0.7593457462598397):0.0688958464439203	(((070_MPN5:4.3258793361135011	(139_MPN1:4.2797623785500294	062_PNMS2:4.2674063785500298):0.0461169575634714):0.2703032952177662	063_PNMS3:4.5838266313312683):0.1351373003441849	(124_PN_59:4.318043652707642	(060_TMR05:4.6844000595169097	165_TNE08:4.4118920595169095):1.1559755931907334):0.0828162789678097):0.6296737019610303):0.2167030530083212):0.3744436364069353	(178_PLN2:4.1094662923966627	181_PLS5:4.1094662923966627):1.3417220306550761):0.7922366679447838	((180_PLS4:4.1714377842263444	(((174_PAN2:4.0809216971987405	175_PAN3:4.0809216971987405):1.7419159736733618	171_PTN4:5.1897656708721023):0.3176013440928726	(127_PT_62:4.5331332605727424	(144_PTN1:4.1291834225922743	176_PAN4:4.1291834225922743):2.2731538379804688):0.686913754392232):2.7531427692613697):0.6394714012947358	172_PTS5:5.8857531855210805):0.9763838054754423):2.4331200711383181	(182_PNN1:4.6164271050897661	183_PNN2:4.6164271050897661):9.4061059570450745):1.2647179521046858);
(185_PSA0:2.2317202268881524	((183_PNN2:6.8204215562784576	182_PNN1:6.8204215562784576):6.3332829376670077	(((((070_MPN5:4.403081575030324	139_MPN1:4.403081575030324):0.6921863299139726	((((159_TPL03:4.2520151427854094	060_TMR05:4.5245231427854096):0.682885702111638	((156_TMF06:4.5849710733930165	165_TNE08:4.5879870733930161):0.0607382367635224	(169_TCPO8:4.5725282885475727	(054_TME04:4.1680727654085725	049_TCPO9:4.1278647654085727):0.4044555231390003):0.4890130216089663):0.2861755347405088):0.3303134931701272	((146_VRK5:4.9611343027524963	((148_VRK14:4.2441943194385443	013_TMP3:4.2441943194385443):0.7716164718168967	(002_TMR02:8.901352004769036	(007_TNK25:4.0194752000356546	021_VRK1:4.1771232000356546):0.1926168047333808):0.0298707864864057):0.0299115114970556):0.1190629101138822	017_VEB2:4.3788492128663785):1.6365251252007962):0.1598446865028804	063_PNMS3:4.4933390245700551):0.5895728803742418):0.1174061287289214	(062_PNMS2:4.7006492370519686	(064_PNMS4:4.3813599341306251	124_PN_59:4.2997799341306253):0.0827653029213436):0.4996687966212499):0.7441592852091706	061_PNMS1:5.034001318882388):0.4185518966367273	(142_MPN4:5.1858388096896624	((172_PTS5:5.7450127231105599	(((175_PAN3:4.0734811214528364	174_PAN2:4.0734811214528364):1.6571218399712748	(((176_PAN4:4.0164568075390026	144_PTN1:4.0164568075390026):1.9937805873928776	127_PT_62:4.1410333949318794):0.1366237360169167	171_PTN4:4.5649771309487965):0.532553830475315):3.1399490583738023	180_PLS4:4.1484080197979143):0.5217607033126466):0.1689062914014051	(181_PLS5:4.1453091916022773	178_PLN2:4.1453091916022773):1.1498978229096883):0.5422957951776975):0.0369304058294534):1.933283278426349):0.4454037329426868);
(((((061_PNMS1:4.01098918761181	((063_PNMS3:4.2872774207150286	(139_MPN1:4.1511189624680656	070_MPN5:4.1511189624680656):0.1485144582469622):0.1713128144817739	(064_PNMS4:4.015284255695085	062_PNMS2:4.2518082556950851):0.2067819795017177):0.4628749524150075):0.4048780743405257	((124_PN_59:4.3414095309300054	((007_TNK25:5.0334632962959143	(054_TME04:4.3606188036491451	049_TCPO9:4.3204108036491453):0.3234124926467681):0.2790416767335082	((169_TCPO8:4.2189177325000244	060_TMR05:4.0786097325000243):0.3638304098935752	156_TMF06:4.1669161423935996):0.3803248306358219):1.0409765579005836):0.3657725523171877	((165_TNE08:4.3380876765413365	((((013_TMP3:4.7530543904651381	148_VRK14:4.7530543904651381):0.1503783873806835	002_TMR02:8.8188447778458201):0.0372826731751778	146_VRK5:4.856127451021):0.2639336179936974	(017_VEB2:4.2759821875870525	021_VRK1:4.4457181875870528):0.1427308814276441):0.6695346075266396):0.3262586464249102	159_TPL03:4.6643463229662467):1.2926597602809471):0.3010571787051425):1.3594616650099796	142_MPN4:5.5455449269623145):2.4576813970103979	185_PSA0:2.6334903239727128):0.448868471204808	((183_PNN2:4.5114422320143071	182_PNN1:4.5114422320143071):7.7158234168050592	(((180_PLS4:4.1566146239355621	172_PTS5:5.2314586239355618):0.2646356831005475	(127_PT_62:5.8721916865906865	((174_PAN2:4.7058309187518406	175_PAN3:4.7058309187518406):1.288194800124578	(171_PTN4:4.4027212001723983	(144_PTN1:4.4294348719703294	176_PAN4:4.4294348719703294):1.5551703282020692):0.9582325187040202):0.7985579677142687):2.3508106204454231):0.6354993165751363	(181_PLS5:4.0205539480058317	178_PLN2:4.0205539480058317):1.4923276756054142):1.3683960252081204):2.2224811463581546);
(((((172_PTS5:4.3514921093297714	((((144_PTN1:5.6037361797173979	171_PTN4:4.0218521797173974):0.0534779117016373	176_PAN4:5.6572140914190348):0.7235912983926434	127_PT_62:4.5116013898116787):1.1950280392869848	(174_PAN2:4.7226819244390095	175_PAN3:4.7226819244390095):1.9043395046596534):1.3717706802311089):1.1368857598138959	178_PLN2:4.8696658691436676):0.1787985875600623	(181_PLS5:5.0303687883603505	180_PLS4:4.5742367883603503):0.0180956683433791):0.7909494849920122	142_MPN4:5.187749941695742):3.3353736085551358	(185_PSA0:2.0728915116575033	((061_PNMS1:5.077046865758061	((124_PN_59:4.4478657494660663	(((013_TMP3:4.7629844225545614	146_VRK5:4.6783964225545613):1.0741648808160045	(165_TNE08:4.1029360746834245	007_TNK25:4.865184074683425):0.198117228687141):0.742693021103656	(060_TMR05:4.6661164515728899	((159_TPL03:4.3041598437558521	((002_TMR02:8.56296423617008	021_VRK1:4.0313522361700809):0.5248775478360317	017_VEB2:4.3864937840061122):0.6678260597497395):0.0328890981724314	((169_TCPO8:4.3430569047836149	054_TME04:4.3430569047836149):0.0453924655721781	049_TCPO9:4.3482413703557929):0.3614155715724904):0.0565595096446062):0.650137872901332):0.6539434249918454):0.0739408327173466	(((064_PNMS4:4.1493471800209605	063_PNMS3:4.3858711800209607):0.1254973083217494	(156_TMF06:4.5558055698254289	148_VRK14:6.0949175698254292):0.8842669185172812):0.1298598457137927	(139_MPN1:4.5631959934901438	(062_PNMS2:4.2958004824178069	070_MPN5:4.3081564824178065):0.2550395110723373):0.0903883405663588):0.1986822481269108):1.1476122835746472):0.7437908925550117	(183_PNN2:4.964299656606622	182_PNN1:4.964299656606622):6.6244061017064508):1.851573753344431):1.0804960385933746);
((185_PSA0:2.8831258328240921	((((063_PNMS3:5.1753219300808899	061_PNMS1:4.2648459300808907):0.0749279340308864	124_PN_59:4.9321458641117761):0.71285461282073	(142_MPN4:4.5289191734654342	(070_MPN5:4.898353139576554	(((062_PNMS2:4.2685112817563402	139_MPN1:4.2808672817563407):0.1047767064182904	064_PNMS4:4.1367639881746303):0.0967376075028929	(((159_TPL03:4.190872787980549	007_TNK25:4.9531207879805494):0.7237507191915162	(((165_TNE08:4.2764341469462677	(060_TMR05:4.3851953715188268	156_TMF06:4.109671371518826):0.1637467754274426):0.1148981988784143	054_TME04:4.8041483458246832):0.3157947466781205	(((013_TMP3:4.5207661269225747	148_VRK14:4.5207661269225747):0.2371834676525361	146_VRK5:4.6733615945751108):0.7465232658498981	(002_TMR02:8.8432995658418285	(017_VEB2:4.0594412175825392	021_VRK1:4.2291772175825395):0.0825103482592902):0.5765852945831798):0.7387502320777943):0.2074964146692624):0.0003185932231297	(049_TCPO9:4.351057704068122	169_TCPO8:4.3912657040681218):0.9364923963270745):0.486803495282328):0.4159715438990313):0.7831820338888801):0.2939253034670721):0.9437925669891654	((178_PLN2:4.0667144678699101	181_PLS5:4.0667144678699101):1.4575578642616729	(180_PLS4:4.0334175116771611	((171_PTN4:4.0263961315201593	(144_PTN1:5.3030820489210466	176_PAN4:5.3030820489210466):0.3051980825991126):0.4185174311837523	127_PT_62:4.1575935627039122):3.6775759489732498):1.0347228204544212):0.8940287117900899):2.4862247889024194):1.1098237852256934	((172_PTS5:4.8351505556658712	(174_PAN2:4.1408731912152001	175_PAN3:4.1408731912152001):4.3415773644506706):2.3946543300799843	(182_PNN1:4.3665771060927199	183_PNN2:4.3665771060927199):7.5905037796531358):3.4032567323039298);
(185_PSA0:2.047368155387951	(((181_PLS5:4.9427936318183683	((172_PTS5:4.2589093322077103	(((176_PAN4:5.6628444944749194	(171_PTN4:4.0222373302737857	144_PTN1:5.6041213302737862):0.0587231642011328):0.788008143560373	127_PT_62:4.5816486380352917):1.162002838025479	(174_PAN2:5.535777260329561	175_PAN3:5.535777260329561):1.1282662157312087):1.24216585614694):1.1801119861255605	178_PLN2:4.8203093183332708):0.1224843134850979):0.8063171655727677	(((((124_PN_59:4.3364933690885694	070_MPN5:4.6669533690885698):0.150086939992323	(062_PNMS2:4.5443085040541948	(064_PNMS4:4.2407633781972178	063_PNMS3:4.477287378197218):0.0670211258569772):0.2603758050266986):0.8871453300582075	(142_MPN4:4.2400379288864318	(061_PNMS1:4.3245789243036787	((049_TCPO9:5.0950159967753033	((((146_VRK5:4.5004124729901509	002_TMR02:8.5004124729901509):0.4672885196520056	013_TMP3:5.0522889926421568):0.2074732173746593	(148_VRK14:4.8991850759943283	(021_VRK1:4.215818092391868	007_TNK25:4.058170092391868):0.0671669836024602):0.3605771340224877):0.7910346009024124	(169_TCPO8:4.3167611906408005	054_TME04:4.3167611906408005):0.6107556202784281):0.2077071858560753):0.5947465940843434	(156_TMF06:4.0626457127922375	060_TMR05:4.3381697127922374):1.2514928780674093):0.8496203334440317):0.1452430045827535):0.3115317102526685):0.2089106125978831	180_PLS4:4.9560122517369836):0.0660460472325031	(139_MPN1:4.7279728778985772	(165_TNE08:4.5419740246865379	(017_VEB2:4.8819819110931908	159_TPL03:4.1318219110931906):0.4101521135933474):1.1053628532120385):1.2511694210709097):0.2709204984216494):0.4762703577964243	(182_PNN1:4.669309050514757	183_PNN2:4.669309050514757):6.9020601046728034):1.8433870002003905);
((((180_PLS4:4.1276935493708162	(172_PTS5:4.8867509118079404	((127_PT_62:4.6761601340400647	((176_PAN4:4.5534567346023556	144_PTN1:4.5534567346023556):1.3990840029831526	171_PTN4:4.3706567375855085):0.5928233964545567):0.5961552181258177	(174_PAN2:4.9612956234884136	175_PAN3:4.9612956234884136):1.2314117286774686):2.3413435596420582):0.3157866375628751):1.4034072405852851	((178_PLN2:4.2777993669791643	181_PLS5:4.2777993669791643):1.1221684239358234	(139_MPN1:4.4660215891626125	(062_PNMS2:4.3476754594133817	(063_PNMS3:4.2966851673866868	064_PNMS4:4.0601611673866866):0.0509902920266948):0.1059901297492311):1.4348982017523744):0.587264999041114):0.4739562641861347	(182_PNN1:4.3103558974112133	183_PNN2:4.3103558974112133):7.4968211567310226):1.975671975445779	(((070_MPN5:5.2589170945285408	142_MPN4:4.1063010945285416):1.5839804841818708	(061_PNMS1:4.0302514055916276	(124_PN_59:4.3456921994538167	((054_TME04:4.763927518166569	165_TNE08:4.3511115181665678):0.9662322799671297	(((156_TMF06:4.0371360119480677	169_TCPO8:4.4529680119480677):0.4649853434903605	049_TCPO9:4.8777453554384289):0.4473519330534448	((159_TPL03:4.204192416505494	(((013_TMP3:4.2148538335249635	148_VRK14:4.2148538335249635):0.5694733889780622	007_TNK25:4.010479222503025):0.8826947587271116	(017_VEB2:4.4551799706342452	(002_TMR02:9.0564658893629399	(021_VRK1:4.3910922911664452	146_VRK5:4.9227042911664451):0.1337615981964941):0.1000620812713055):0.4259060105958917):0.0732664352753578):0.090774946159311	060_TMR05:4.5674753626648057):0.657521925827067):0.3648545096418255):0.2781724013201187):0.2769312061378113):1.8898141731187841):1.6802117414237121	185_PSA0:2.0007573201341238):0.4147037094538911);
(((183_PNN2:4.1417573724895247	182_PNN1:4.1417573724895247):8.2509673276757756	(((((((144_PTN1:4.0568137468259353	176_PAN4:4.0568137468259353):2.1586662085026216	171_PTN4:4.6335959553285573):1.1630202723301419	(175_PAN3:4.1582999934768212	174_PAN2:4.1582999934768212):2.2713882341818774):0.3017398423860385	127_PT_62:5.8110360700447377):3.0446911987244367	181_PLS5:5.5101072687691737):0.0879595027563342	(((064_PNMS4:4.9063836741061326	(062_PNMS2:4.3639413969690137	(063_PNMS3:4.3011823380945016	(070_MPN5:4.1126431934191787	139_MPN1:4.1126431934191787):0.2008951446753223):0.0627590588745119):0.7789662771371197):0.620982173299149	(142_MPN4:4.2780575851639711	((061_PNMS1:4.2167730881918795	124_PN_59:4.8091450881918796):0.1298790857266125	(((002_TMR02:9.375630004247304	021_VRK1:4.8440180042473067):0.6152778228627882	(159_TPL03:4.4002672757995418	(165_TNE08:4.0901784079216759	((017_VEB2:4.1038577542445926	007_TNK25:4.115945754244593):0.719610247717154	(146_VRK5:5.3660194327572865	(013_TMP3:4.369045358496197	148_VRK14:4.369045358496197):1.0815620742610887):0.1587965692044605):0.0168704059599299):0.3100888678778658):0.1391325513105516):0.028747504967721	((054_TME04:4.4570172611990069	049_TCPO9:4.4168092611990071):0.0612286776750857	((169_TCPO8:4.1409943910015219	060_TMR05:4.0006863910015218):0.3146602552338763	156_TMF06:4.0398226462353986):0.0625912926386939):0.4627173932037229):1.6207008418406768):0.1611894112454798):0.3455722622413106):0.2972643628972381	178_PLN2:5.5725582103025193):0.0255085612229882):0.1767731428823595	(180_PLS4:4.1311554256005918	172_PTS5:5.2059994256005915):1.1875524888072764):1.2718967857574326):1.1135499812457881	185_PSA0:2.1388866814110887);
(185_PSA0:3.7940797753907471	((181_PLS5:6.1964291513887275	(182_PNN1:4.6877040208583338	183_PNN2:4.6877040208583338):6.8547131305303921):0.000465614182022	((((169_TCPO8:6.1733485821503589	124_PN_59:4.5107085821503592):0.5828153129568362	(((159_TPL03:4.4745575553977419	((165_TNE08:4.1316682564379725	((017_VEB2:4.6346626714302586	(002_TMR02:8.7732188601095658	(007_TNK25:4.0260259089360879	(146_VRK5:4.6661757414308669	021_VRK1:4.1345637414308669):0.0491101675052211):0.0579329511734795):0.5627918113206912):0.028042486931486	(148_VRK14:4.8409934630949447	013_TMP3:4.8409934630949447):0.6076476952668001):0.2191230980762278):0.2383053990693361	(156_TMF06:4.2471090376650897	(060_TMR05:4.3514341771988896	054_TME04:4.4917421771988897):0.1711988604662002):0.1198486178422189):0.1045838998904338):0.1887174573069113	049_TCPO9:5.0358830127046534):0.7912729936474369	064_PNMS4:4.2863040063520899):0.8887998887551048):0.4780619959496747	(178_PLN2:4.9504675238590652	(((171_PTN4:5.7279724319481788	(175_PAN3:4.3809932092907369	174_PAN2:4.3809932092907369):1.9800512226574423):0.073364963940786	((176_PAN4:4.2173360839473508	144_PTN1:4.2173360839473508):1.7168168585825261	127_PT_62:4.0649489425298775):1.4490684533590878):2.5090070685265569	(172_PTS5:5.2723238539415149	180_PLS4:4.1974798539415152):0.0237926104740066):0.2730630594435427):0.4506263671978054):0.2900528607417144	(142_MPN4:4.637540445358467	(061_PNMS1:4.3799044148442414	((062_PNMS2:4.242103165321601	(070_MPN5:4.2373976008399588	063_PNMS3:4.2250416008399592):0.0170615644816421):0.07565000735298	139_MPN1:4.3301091726745806):0.9726272421696598):0.4874200305142266):0.4019423064401171):0.5057480137721634):3.6185850098199994);
(185_PSA0:3.906551807999362	(((182_PNN1:5.7884151251728557	183_PNN2:5.7884151251728557):6.4949210514172897	((142_MPN4:4.2784514713957895	((((049_TCPO9:4.6708607081996938	169_TCPO8:4.7110687081996936):0.3040448382033274	((054_TME04:4.9083420350465916	(165_TNE08:4.4380284189142172	(((002_TMR02:8.7263456136282187	146_VRK5:4.7263456136282205):0.5276166431939759	((013_TMP3:4.0490218890257177	148_VRK14:4.0490218890257177):0.9766667241067658	021_VRK1:4.409488613132484):0.3128616436897125):0.279719437141176	159_TPL03:4.0821736939633713):0.3558547249508458):0.0574976161323743):0.0420653582418987	(007_TNK25:4.445407973152057	017_VEB2:4.4333199731520567):0.8544314201364339):0.0647061531145308):0.7468682595175895	(070_MPN5:4.031996640137308	139_MPN1:4.031996640137308):0.3978051657833031):0.0912988689341343	(060_TMR05:4.2914733427256744	156_TMF06:4.0159493427256745):1.4214993321290705):0.9099667965410438):0.8878501617226846	(178_PLN2:5.4937078081972981	((((062_PNMS2:4.3737768364030609	063_PNMS3:4.3737768364030609):0.0350753247753605	064_PNMS4:4.1723281611784211):0.5281725765173558	061_PNMS1:4.0265487376957774):0.0653907519905498	124_PN_59:4.6843114896863272):0.9798883185109716):0.3242578249211753):1.1193825434716711):0.6379922206655163	((181_PLS5:4.8566874271742977	180_PLS4:4.4005554271742975):0.2140555105693343	(172_PTS5:4.7550916605650606	(((175_PAN3:4.5197474171475625	174_PAN2:4.5197474171475625):1.3436273624642954	((171_PTN4:4.0329884049763036	144_PTN1:5.6148724049763041):0.5558275660778075	127_PT_62:4.3014959710541119):0.6414868085577464):0.1058647713928979	176_PAN4:6.9180515510047558):2.433152109560305):0.9343632771785711):2.5045974595120293):2.3526114107437008);
(((((172_PTS5:5.8274750338756336	((175_PAN3:6.0441898092250606	(171_PTN4:4.0745768517467527	(144_PTN1:5.4978692599983754	176_PAN4:5.4978692599983754):0.1585915917483776):1.336540957478308):0.8135622762038036	(174_PAN2:5.7119952336933792	127_PT_62:4.7916032336933796):1.1457568517354848):2.6170229484467695):0.1376554811066652	(181_PLS5:4.0721022927416408	178_PLN2:4.0721022927416408):1.2743162222406577):0.324378342892954	(((063_PNMS3:4.5999321545041516	070_MPN5:4.6122881545041512):0.1860016441803759	(139_MPN1:4.2752227648013195	064_PNMS4:4.0263427648013197):0.5230670338832073):0.5559497137400301	061_PNMS1:4.431407512424558):0.817509345450695):2.3527647646644003	185_PSA0:2.0021616225396532):0.5426967477253144	((((((((156_TMF06:4.2856409493441054	(159_TPL03:4.1088346187339697	((007_TNK25:4.2576106782240641	(021_VRK1:4.1799952048459517	148_VRK14:4.7961952048459517):0.2352634733781128):0.3552346620585826	((017_VEB2:4.0154910034399558	(002_TMR02:8.3730831000233916	146_VRK5:4.3730831000233907):0.3437559034165652):0.042292420391994	013_TMP3:4.8437194238319501):0.5429739164506967):0.258237278451323):0.1798223306101348):0.2534519493019031	165_TNE08:4.5421088986460081):0.5643227207612553	(((049_TCPO9:4.141776121126048	169_TCPO8:4.1819841211260478):0.1244823236476968	060_TMR05:4.1661584447737443):0.2145438437625683	054_TME04:4.5210102885363135):0.99823733087095):0.6919612130809375	062_PNMS2:4.8666728324882005):0.0019329232656166	124_PN_59:4.5505017557538174):1.3052050824436778	142_MPN4:5.0335508381974945):0.0055526702298968	180_PLS4:5.2346355084273926):1.1494650932195991	(183_PNN2:4.7853427719626165	182_PNN1:4.7853427719626165):7.4008778296843749):1.7260257686179767);
(185_PSA0:2.1517843730806581	(((181_PLS5:4.8396663271025933	178_PLN2:4.8396663271025933):1.4658745181140937	(((061_PNMS1:4.1828036211989099	(((064_PNMS4:4.4278413423680751	124_PN_59:4.3462613423680754):0.1078225412007246	070_MPN5:4.7845438835687997):0.0584194764013505	(156_TMF06:4.158070403024527	060_TMR05:4.4335944030245278):1.601240956945623):0.2626722612287602):0.9713460487603733	((((139_MPN1:4.5540297784885571	((169_TCPO8:4.2159310131138499	(049_TCPO9:4.0622712070492808	054_TME04:4.1024792070492806):0.113451806064569):1.2286213928837206	(((021_VRK1:4.6104287840229849	(007_TNK25:4.1601246332325523	(002_TMR02:8.7926092437540362	146_VRK5:4.7926092437540362):0.0567753894785157):0.2926561507904329):0.2497565897828457	((013_TMP3:4.2671684795480296	148_VRK14:4.2671684795480296):0.6694672864812092	017_VEB2:4.1506997660292386):0.5397496077765918):0.2167259565304929	(159_TPL03:4.1083324685982507	165_TNE08:4.1083324685982507):0.0486828617380725):0.8747210756612465):0.4416573724909872):0.4446361443309728	(062_PNMS2:4.494892775422513	063_PNMS3:4.494892775422513):0.4914171473970168):0.3149129655563063	142_MPN4:4.1609628883758356):0.6461762109711116	((174_PAN2:5.6383086496782475	(176_PAN4:4.9478293318052673	144_PTN1:4.9478293318052673):1.63929131787298):0.394257771734928	(175_PAN3:5.7389619384729524	(171_PTN4:4.3509599205804488	127_PT_62:4.0636399205804485):0.7549300178925036):0.2936044829402235):3.6922486779337724):0.1172265706123357):0.3032396845286857	(180_PLS4:4.2046045212249439	172_PTS5:5.2794485212249436):1.2185328332630248):0.4262714907287181):0.2847770116806239	(182_PNN1:5.4107120761240148	183_PNN2:5.4107120761240148):6.5255937807732955):1.5828665161833471);
((((182_PNN1:5.0446357287884496	183_PNN2:5.0446357287884496):6.3375770562824583	(178_PLN2:5.5390203715880144	124_PN_59:5.7095123715880156):0.4972044134828925):0.152663349801199	((((((156_TMF06:5.1522680859246757	(169_TCPO8:4.9332964148565246	((148_VRK14:4.7843634780734661	(002_TMR02:8.6384654224745496	146_VRK5:4.6384654224745496):0.0613100555989161):1.0392577727427879	(054_TME04:4.2100485927853759	(049_TCPO9:4.1594954566970301	060_TMR05:4.0593954566970298):0.0103451360883458):0.4902926580308781):0.2329551640402706):0.6348036710681514):0.4865056359305779	139_MPN1:4.7224257218552541):0.0034308847859218	((063_PNMS3:4.2192431884710642	062_PNMS2:4.2192431884710642):0.3932856133316017	((((013_TMP3:4.7952397709848427	021_VRK1:4.1790397709848426):0.051799994694629	007_TNK25:4.0731917656794714):1.1689957815871672	((165_TNE08:4.0358579982873151	159_TPL03:4.0358579982873151):0.3880239645020049	017_VEB2:5.1740419627893193):0.0560575844773189):0.9930630033624473	(064_PNMS4:4.281842044372417	070_MPN5:4.5307220443724168):0.0229165062566694):0.0712462511735797):0.1009718048385099):0.23040208071778	061_PNMS1:4.033426687358955):0.4050960187139077	142_MPN4:4.2087387060728627):0.9378611426622117	((180_PLS4:4.7795869926676691	(172_PTS5:5.3347124624075386	(((174_PAN2:4.0348757769815853	175_PAN3:4.0348757769815853):1.939768489296769	(171_PTN4:4.2991903046022975	(176_PAN4:4.2465265878961587	144_PTN1:4.2465265878961587):1.6345477167061386):1.0423819616760572):0.9845105880255898	127_PT_62:6.0387628543039451):2.0228576081035943):0.5197185302601308):0.0433060028968274	181_PLS5:5.2790249955644963):0.5192388531705776):0.3906242861370321):2.2408125087609223	185_PSA0:2.4083006436330292);
((((((((175_PAN3:4.9877667669147021	174_PAN2:4.9877667669147021):2.3207300866184655	((144_PTN1:5.8072109830895169	171_PTN4:4.2253269830895164):0.5766642096069009	(176_PAN4:6.2543463382542592	127_PT_62:4.3851423382542585):0.129528854442159):1.8734336608367506):0.7988397594144767	172_PTS5:4.4600366129476443):0.9115436682573277	180_PLS4:4.2967362812049723):0.1078488499288602	178_PLN2:4.860717131133832):0.1456336101951156	181_PLS5:5.0063507413289479):0.4819561114537397	((064_PNMS4:4.498389668788346	063_PNMS3:4.7349136687883453):0.5500250743151017	(((124_PN_59:4.5456221248033373	062_PNMS2:4.8637261248033372):0.0339091177769809	((070_MPN5:4.1089358166638608	139_MPN1:4.1089358166638608):0.7653229476183145	((((007_TNK25:4.6703483636065393	017_VEB2:4.6582603636065389):0.6310874839367941	((060_TMR05:4.2911469826682076	156_TMF06:4.0156229826682077):0.3503650470733731	169_TCPO8:4.7818200297415814):0.1701838178017517):0.0903099575436352	159_TPL03:4.6294978050869666):0.7903042072374653	(049_TCPO9:4.0675043097849963	054_TME04:4.1077123097849961):1.7249057025394372):0.3738207519577429):0.0357324782981428):0.2744839601555169	(((148_VRK14:4.8393163270729245	(002_TMR02:8.5959282353937088	146_VRK5:4.5959282353937105):0.1588000916792134):0.8659123533721026	(021_VRK1:4.266436648471406	013_TMP3:4.8826366484714061):0.822592031973621):0.433272055480305	165_TNE08:4.6024047359253304):1.5014344668105042):0.1128195403676116):0.6919641096792402):3.3024100562574787	(((183_PNN2:4.5198695018779853	182_PNN1:4.5198695018779853):7.0917538194644605	(061_PNMS1:5.1634157504605085	142_MPN4:4.9336317504605081):0.6803395708819386):2.1712621809573323	185_PSA0:2.415497502299778):0.3538194067403876);
(185_PSA0:2.8767732347253947	((183_PNN2:4.6191996802908495	182_PNN1:4.6191996802908495):7.9698277166666465	((178_PLN2:5.4673172146694631	((061_PNMS1:4.7132545506182826	((062_PNMS2:4.6642765442762544	((((054_TME04:5.0086456830109789	156_TMF06:4.5928136830109789):0.0527697309356787	((159_TPL03:4.2004767798655056	148_VRK14:5.7365727798655053):0.1750128115463575	(((017_VEB2:4.4577669350368678	(013_TMP3:4.840545728215389	146_VRK5:4.755957728215388):0.4031572068214795):0.2159982816877418	(007_TNK25:4.070016232643094	(002_TMR02:8.6183704064532307	021_VRK1:4.0867584064532316):0.1409058261898619):0.6158369840815163):0.2188143987714891	165_TNE08:4.1424196154960988):0.2330699759157647):0.2731098225347927):0.4776761081410991	(169_TCPO8:4.9245087935667486	(060_TMR05:4.4016379201337683	049_TCPO9:4.5017379201337686):0.3825628734329795):0.614582728521008):0.3294698214834877	139_MPN1:4.5363813435712439):0.1402512007050104):0.6896892573758198	142_MPN4:4.2137058016520736):0.2697647489662086):0.2002781612184601	(((063_PNMS3:4.2405294233424788	064_PNMS4:4.0040054233424787):0.075325167688812	070_MPN5:4.32821059103129):1.3937771400512913	124_PN_59:5.3915277310825811):0.1143769807541606):0.1319045028327198):0.6855064887824975	(181_PLS5:5.0080436082440913	((172_PTS5:5.0138362480235514	((174_PAN2:6.4209565417494101	((127_PT_62:4.2395960668239141	171_PTN4:4.5269160668239143):0.1092093902436985	(144_PTN1:4.1451219938760362	176_PAN4:4.1451219938760362):2.0728874631915755):1.1517590846817984):0.6964244442158325	175_PAN3:7.1173809859652426):1.5437552620583077):0.1126675073625446	180_PLS4:4.0516597553860958):0.5002518528579951):1.1447800952078686):1.0902156935055365):1.6551338377678988);
(((((183_PNN2:4.2301131853255258	182_PNN1:4.2301131853255258):7.6467543902772421	((180_PLS4:4.6359035191661802	(178_PLN2:4.1368513611452205	181_PLS5:4.1368513611452205):0.9551841580209591):0.0421881750350373	((127_PT_62:4.5829508128442003	((176_PAN4:4.3221215467690177	144_PTN1:4.3221215467690177):1.6853455856713577	171_PTN4:4.4255831324403756):0.4446876804038249):3.8377001537699176	(172_PTS5:4.0711600429350741	(174_PAN2:4.5155711251533788	175_PAN3:4.5155711251533788):3.2028889177816953):1.6225829236790439):0.0591927275870992):1.3966558814015506):0.3752417514541804	((((156_TMF06:4.337173141992813	(165_TNE08:4.169221314865232	159_TPL03:4.169221314865232):0.1709678271275817):1.1617456908725299	064_PNMS4:4.3336908328653436):0.4664381056530321	((062_PNMS2:4.2464237205160735	(139_MPN1:4.0863818846842985	070_MPN5:4.0863818846842985):0.1723978358317747):0.3319342285635243	063_PNMS3:4.5783579490795976):0.458294989438778):0.8818405740141123	(124_PN_59:4.8769183580258861	((((169_TCPO8:4.2035231844734131	060_TMR05:4.063215184473413):0.5206883723890078	((017_VEB2:4.0863018374717672	(148_VRK14:4.4358297547676191	013_TMP3:4.4358297547676191):0.4364080827041477):0.9153538677643872	((021_VRK1:4.2047226833904805	146_VRK5:4.7363346833904805):0.1489878383144461	(002_TMR02:8.7149652793882524	007_TNK25:4.0257052793882533):0.170357242316673):0.8176811835312284):0.0598998516262665):0.0794743058122365	(054_TME04:4.7291081458652151	049_TCPO9:4.6889001458652153):0.0745777168094418):1.4883404948542176	061_PNMS1:4.0370143575288742):0.2475320004970117):0.7234711545066015):1.4762238145244602):0.742873971440002	142_MPN4:6.9973312984969507):1.3070069676887761	185_PSA0:2.9346022661857263);
(((((181_PLS5:4.237179881932529	178_PLN2:4.237179881932529):1.1658270399251121	((180_PLS4:4.3782416389545729	172_PTS5:5.4530856389545725):0.1468642266244198	((127_PT_62:4.9984078701783545	((175_PAN3:4.5271953198887402	174_PAN2:4.5271953198887402):1.1184761710442335	171_PTN4:5.012599490932975):0.2731283792453805):0.0142884539980812	(144_PTN1:4.3902081916469182	176_PAN4:4.3902081916469182):2.491692132529518):3.3141615414025578):0.4217690562786486):0.8195489100377965	(124_PN_59:4.9236561933841099	(((((062_PNMS2:4.5089333492758534	(070_MPN5:4.4119269754233157	(064_PNMS4:4.1567914502755752	063_PNMS3:4.3933154502755754):0.0062555251477404):0.1093623738525374):0.2163886459263692	139_MPN1:4.7376779952022217):0.310923074597976	(((((013_TMP3:4.2084000491438012	148_VRK14:4.2084000491438012):0.9067601659421121	007_TNK25:4.3413122150859138):0.1880043632058236	(((002_TMR02:8.024362738211531	146_VRK5:4.024362738211531):0.6421778571021869	021_VRK1:4.1349285953137187):0.3786415618973381	017_VEB2:4.3438341572110559):0.1733944210806807):0.4035245743453473	159_TPL03:4.1705931526370836):1.0182665348230828	((060_TMR05:4.3974206239662621	(156_TMF06:4.0057174638183053	((054_TME04:4.1514096915079826	169_TCPO8:4.1514096915079826):0.2271725140362742	049_TCPO9:4.3383742055442571):0.042967258274049):0.1161791601479562):0.6285304888755646	165_TNE08:4.7534431128418255):0.435416574618341):0.7791053823400316):0.1041407140460403	061_PNMS1:4.2299097838462396):0.0937839212251799	142_MPN4:4.093909705071419):0.0075904883126913):1.4693916385113279):0.7456375065125204	(183_PNN2:4.641063734862791	182_PNN1:4.641063734862791):7.6731176035451671):1.4660706720882515	185_PSA0:2.41286401049621);
((((172_PTS5:4.4658636068236479	((175_PAN3:4.0061521990434947	174_PAN2:4.0061521990434947):1.7782781664722858	(127_PT_62:4.3018423519994364	(171_PTN4:4.4145776900930045	(144_PTN1:4.769100091603284	176_PAN4:4.769100091603284):1.2273615984897208):0.1745846619064319):0.5621960135163447):2.3287332413078672):1.5614496181139208	((124_PN_59:4.9559297717277015	(((070_MPN5:4.0024839542263155	139_MPN1:4.0024839542263155):0.6709662034736388	((((((049_TCPO9:4.1565691082506406	054_TME04:4.1967771082506404):0.2496491073504269	060_TMR05:4.3061182156010673):0.0043950868372134	169_TCPO8:4.4508213024382801):0.780827824954176	(146_VRK5:5.0823775707796743	002_TMR02:9.0823775707796734):1.187963556612782):0.3288732440945022	((156_TMF06:4.4147189060299921	(165_TNE08:4.2990835032499541	((013_TMP3:4.3372104459977177	148_VRK14:4.3372104459977177):0.5093287189743854	007_TNK25:4.0726911649721034):0.988640338277852):0.1186514027800367):0.1981391783055107	((021_VRK1:4.4336625924910376	017_VEB2:4.2639265924910372):0.6324821191951721	159_TPL03:4.1462487116862086):0.469625372649293):0.5318322871514563):0.4336020950708631	(063_PNMS3:4.269670662890042	062_PNMS2:4.269670662890042):0.3799178036677794):0.0115056911421328):0.48257669543809	142_MPN4:4.0034108531380443):0.1303629185896573):0.5425233886579819	064_PNMS4:5.5800331603856836):0.0806400645518856):2.8857281924657712	185_PSA0:2.2729294174033403):0.6402467527320997	((183_PNN2:4.6280200311576856	182_PNN1:4.6280200311576856):7.408947568175333	(061_PNMS1:5.620230170452011	(180_PLS4:4.4573718078020717	(178_PLN2:4.1175692293837445	181_PLS5:4.1175692293837445):0.7959345784183269):1.1286063626499387):0.6488694288810076):2.2435965708024215);
((185_PSA0:2.0806922829145362	(((180_PLS4:4.3943897115925372	(181_PLS5:4.0391650048068035	178_PLN2:4.0391650048068035):0.8113567067857337):0.0988910184656857	(172_PTS5:4.1804216993128263	((175_PAN3:4.1205595179478429	174_PAN2:4.1205595179478429):1.908401711597242	(((176_PAN4:4.9639850684677471	144_PTN1:4.9639850684677471):1.0628146486539429	171_PTN4:4.44491571712169):0.2268429462827231	127_PT_62:4.3844386634044126):0.7241305661406721):1.7987604697677411):1.3877030307453966):0.6340141302078316	((124_PN_59:4.9638951571263679	(070_MPN5:4.7988334672292332	(062_PNMS2:4.4847784205640364	(((017_VEB2:5.1225033008963026	((054_TME04:4.0343983467707609	169_TCPO8:4.0343983467707609):0.3834606413393979	060_TMR05:4.2775509881101579):0.3673003127861438):0.8962466326144414	(159_TPL03:4.2928215314410902	((((013_TMP3:4.4732787010056647	148_VRK14:4.4732787010056647):0.8328926548013256	021_VRK1:4.68997135580699):0.0289935704839684	((002_TMR02:8.4631753962789134	146_VRK5:4.4631753962789142):0.3432196990420635	007_TNK25:4.117135095320978):0.4441818309699808):0.3009501690598177	165_TNE08:4.1000190953507758):0.1928024360903138):0.9757684020696537):0.1038505153864066	(139_MPN1:4.4193517911743543	(064_PNMS4:4.1388608920041223	063_PNMS3:4.3753848920041225):0.0316108991702325):0.0337246577227955):0.0440579716668865):0.3016990466651975):0.4955216898971341):0.2593952772339351	(061_PNMS1:4.0492669669636934	(049_TCPO9:4.4851483066184601	156_TMF06:4.1095243066184599):1.7789226603452333):0.5816514673966096):0.5306284259057514):2.5186654226484815):0.6566878177240675	(142_MPN4:5.5707465128611924	(183_PNN2:6.454712555658495	182_PNN1:6.454712555658495):5.1136859572026978):2.5363695877774104);
((((((((165_TNE08:4.5948397036713766	((((148_VRK14:4.6446246048853359	013_TMP3:4.6446246048853359):0.1507243164863168	002_TMR02:8.7107609213716515):0.0239197021222206	007_TNK25:4.0454206234938725):0.1103712583237278	146_VRK5:4.8450518818176):1.2012958218537761):0.8247198931702675	063_PNMS3:4.4878395968416438):0.3531866224559191	062_PNMS2:4.8410262192975635):0.3069783834325925	061_PNMS1:4.2375286027301566):0.780414139211476	(((((171_PTN4:4.5069825799127825	((144_PTN1:5.0855652499053354	176_PAN4:5.0855652499053354):0.813521582077487	127_PT_62:4.0298828319828219):0.1897797479299601):0.9629556529199904	(174_PAN2:5.2969230524475659	175_PAN3:5.2969230524475659):0.8060871803852068):2.6252199631942048	180_PLS4:4.0060861960269776):0.1213678351041272	172_PTS5:5.2022980311311047):0.519490759834659	(181_PLS5:4.8327347901603828	178_PLN2:4.8327347901603828):0.2703420008053815):0.336745950975868):0.8391621664722193	(142_MPN4:4.3858921511460212	((064_PNMS4:4.3803064158479321	((((049_TCPO9:4.5305952897695123	(169_TCPO8:4.1326237508701826	054_TME04:4.1326237508701826):0.4381795388993297):0.0246516518689617	060_TMR05:4.4551469416384739):0.4668949096400837	(156_TMF06:4.3496147503685956	((017_VEB2:4.0489999237616141	021_VRK1:4.2187359237616144):0.9293678108953429	159_TPL03:4.2282077346569578):0.1244230157116375):0.2969031009099622):0.8263016803131964	(070_MPN5:4.0027013649433627	139_MPN1:4.0027013649433627):0.553770166648391):0.0727148842561775):0.1233897827665418	124_PN_59:4.4221161986144732):0.785931952531548):1.2414287572678302):0.2228225985674189	(183_PNN2:6.1846455256728152	182_PNN1:6.1846455256728152):5.6631499813084547):3.0046935627823759	185_PSA0:3.4851010697636458);
(185_PSA0:2.5977644485027307	(((182_PNN1:4.6284300824446021	183_PNN2:4.6284300824446021):6.7749272419193503	((124_PN_59:5.2012187647678427	((064_PNMS4:4.0827388886695246	(139_MPN1:4.0662776136391612	070_MPN5:4.0662776136391612):0.2653412750303638):0.6890315688941747	(062_PNMS2:4.1450376716808357	063_PNMS3:4.1450376716808357):0.8632567858828638):0.5110283072041433):0.9111386823817986	(142_MPN4:4.1064376626228984	(061_PNMS1:4.0402890644631029	((((007_TNK25:4.067016133998842	013_TMP3:4.8408641339988421):0.9160011205455014	148_VRK14:5.7568652545443442):1.0976062174115346	((156_TMF06:4.248994935523827	(054_TME04:4.233716342522202	(049_TCPO9:4.1282522113888884	060_TMR05:4.0281522113888881):0.0652561311333137):0.4311105930016246):0.6489175877748661	169_TCPO8:5.3137445232986931):0.4174469486571851):0.1675492387427679	((165_TNE08:4.3901039630600911	159_TPL03:4.3901039630600911):0.0302561607836355	(021_VRK1:4.4490605050106939	(017_VEB2:4.060678649251372	(002_TMR02:8.7324868061002459	146_VRK5:4.7324868061002476):0.0295398431511247):0.2186458557593217):0.8911956188330333):1.0655645868549188):0.3965603537644578):0.2959325981597952):1.1837637845267435):0.1155038772143105):0.8534447889080248	(((181_PLS5:4.3480284478127418	178_PLN2:4.3480284478127418):0.7927870129990946	(((175_PAN3:5.9273852525667756	174_PAN2:5.9273852525667756):0.9852618549020336	(((176_PAN4:4.5235498246092831	144_PTN1:4.5235498246092831):1.1881131322962011	171_PTN4:4.1297789569054837):0.9799291491678597	127_PT_62:4.8223881060733431):1.1698670013954664):1.907127178069689	180_PLS4:4.0976302855384992):0.5870531752733374):0.2075642759024414	172_PTS5:5.9670917367142779):1.5624343765576989):1.7083503352307534);
(185_PSA0:3.0954960216387564	((((142_MPN4:4.1267149827891325	(124_PN_59:4.785867501894101	((((165_TNE08:4.8068512974805264	(159_TPL03:4.4698686532675289	(156_TMF06:4.3245793751104493	(017_VEB2:4.1304402391215076	013_TMP3:4.916376239121508):0.9473151359889418):0.1422732781570797):0.3369826442129978):0.1761713555685984	049_TCPO9:5.3556306530491256):0.4711777396994445	139_MPN1:4.5348363927485709):0.2136103957126548	((054_TME04:5.2140675871985769	((060_TMR05:4.0520474930971551	169_TCPO8:4.1923554930971552):0.6723579640377343	((148_VRK14:4.8957461081563372	((021_VRK1:4.0738892795697756	146_VRK5:4.6055012795697756):0.1040810499811976	007_TNK25:4.0203223295509742):0.1015757786053626):0.3632173779120921	002_TMR02:9.1743754860684277):0.7290299710664607):0.3493541300636868):0.6350066234702034	(064_PNMS4:4.0351454383426262	063_PNMS3:4.2716694383426264):0.2328687723261534):0.2315525777924445):0.367880713432877):0.1630034808950316):0.3784878411766296	(061_PNMS1:4.2316771238753663	(062_PNMS2:4.2869627761225431	070_MPN5:4.2993187761225427):0.8551903477528239):0.503309700090396):0.4300528849290665	((172_PTS5:4.3193409957370363	((174_PAN2:5.171776128695325	175_PAN3:5.171776128695325):1.3547927498904111	(127_PT_62:5.194370684192287	((144_PTN1:6.07030344681825	171_PTN4:4.4884194468182494):0.4679369559421768	176_PAN4:6.5382404027604268):0.5253342814318609):0.4118061943934488):1.4400721171513002):1.7150548969866866	((180_PLS4:4.5227412007832619	178_PLN2:4.9788732007832621):0.404583544281477	181_PLS5:5.3834567450647395):0.0322271476589842):0.1712358161711056):2.4345396711880434	(182_PNN1:4.0125985785077276	183_PNN2:4.0125985785077276):9.3548488015751445):1.0954366415558843);
(185_PSA0:3.4786994455404159	((178_PLN2:6.67973938077649	((((061_PNMS1:4.2411255295399801	(((((062_PNMS2:4.4564031586299171	064_PNMS4:4.2198791586299178):0.0486673068639414	((((049_TCPO9:4.2823326136896434	(054_TME04:4.2666191781709593	060_TMR05:4.1263111781709592):0.0559214355186838):0.3485620354017392	159_TPL03:4.2582866490913815):0.242585406621652	((((148_VRK14:4.8172311770744445	013_TMP3:4.8172311770744445):0.175369575947623	(002_TMR02:8.1345514696394385	146_VRK5:4.1345514696394385):0.7734612833826285):0.1119759922686134	(017_VEB2:4.0596839637655462	007_TNK25:4.0717719637655465):0.2589567815251345):0.0967574101301734	021_VRK1:4.585134155420854):0.8356339002921798):0.5012010739961757	(156_TMF06:4.3316821667018504	165_TNE08:4.33469816670185):0.667374963007359):0.4347173357846488):0.048109814465987	(139_MPN1:4.1161506900207296	070_MPN5:4.1161506900207296):0.4493855899391154):0.0254741319054692	(169_TCPO8:5.8476599059508505	063_PNMS3:4.5031239059508508):0.0755305059144642):0.5183199810864646	124_PN_59:4.7788703929517791):0.0546271365882014):0.8455381270895654	((175_PAN3:8.3158236174583227	((174_PAN2:5.9059097957003299	(127_PT_62:4.3064341814140041	(171_PTN4:4.1330574538140334	(176_PAN4:5.1009899706385173	144_PTN1:5.1009899706385173):0.6139514831755165):0.4606967275999704):0.6790836142863262):2.0545973673397504	172_PTS5:4.3132071630400812):0.3553164544182418):0.7601500595543826	180_PLS4:4.3538296770127056):0.6985819796168407):0.1544640347307188	181_PLS5:5.6630076913602645):0.9601039009756349	142_MPN4:5.9714475923358998):0.0566277884405903):0.6381441278161217	(183_PNN2:5.1275723171572229	182_PNN1:5.1275723171572229):7.536299191435389):2.182215936947804);
((((((172_PTS5:4.1883269122963842	(((144_PTN1:4.296527017803708	176_PAN4:4.296527017803708):2.5204478203278673	(171_PTN4:4.4110282697583862	127_PT_62:4.1237082697583869):0.8240625683731897):1.6195448468186404	(175_PAN3:6.3967342940999554	174_PAN2:6.3967342940999554):1.090973390850261):0.3479192273461674):1.4414456926645385	181_PLS5:5.0110606049609228):0.329779779388135	(180_PLS4:4.7416597976446839	178_PLN2:5.1977917976446841):0.1430485867043738):1.1490574267655509	(182_PNN1:4.9118656819567299	183_PNN2:4.9118656819567299):6.9240201291578787):1.2721625729665758	((((139_MPN1:4.2616532121932611	(063_PNMS3:4.0877589033769617	062_PNMS2:4.0877589033769617):0.1615383088162997):0.3339073800726974	070_MPN5:4.5955605922659579):1.1499670333726493	(142_MPN4:4.1473995530744387	(((165_TNE08:4.1887372794711508	(007_TNK25:4.2828553781521288	((021_VRK1:4.29074012211733	017_VEB2:4.1210041221173297):0.0659929707431662	(((013_TMP3:4.0877831957629347	148_VRK14:4.0877831957629347):0.7842152370578502	002_TMR02:8.7874104328207849):0.053534045905051	146_VRK5:4.8409444787258362):0.0474006141346603):0.0837702852916322):0.6681299013190224):0.4356887877224412	(060_TMR05:4.5556217608901788	156_TMF06:4.280097760890178):0.341312306303415):0.0974449460830892	((049_TCPO9:4.1950937301071471	169_TCPO8:4.2353017301071469):0.0017912787690216	054_TME04:4.2370930088761689):0.8975940044005135):1.497508539797757):0.4455120725641694):0.7276710113003324	(061_PNMS1:4.0701554973317835	((159_TPL03:5.4864174277742759	064_PNMS4:4.3181734277742745):0.3862013072158035	124_PN_59:4.6227947349900784):0.0397327623417049):1.4802111396071576):1.7898137471422437):0.9157824904572384	185_PSA0:2.6564428745384228);
(185_PSA0:4.8138490337007447	((((181_PLS5:5.0363526828255649	(180_PLS4:4.3384930967748501	172_PTS5:5.4133370967748498):0.2417275860507142):0.018524138185826	(175_PAN3:7.2144015228270479	(174_PAN2:6.0286347565917477	(127_PT_62:4.7178601883436473	((176_PAN4:5.333625788780413	144_PTN1:5.333625788780413):1.0502423854571543	171_PTN4:4.8019841742375675):0.2031960141060797):0.3903825682481012):1.1857667662353004):2.1064872981843412):1.6322139220450169	(178_PLN2:5.8368723132414662	(((061_PNMS1:4.0593674175853547	((139_MPN1:4.1965920271940771	070_MPN5:4.1965920271940771):0.5947949919255191	((060_TMR05:5.2263990141524692	017_VEB2:5.7040510141524701):0.158470993508268	(((146_VRK5:4.9923347074858517	007_TNK25:4.3030747074858526):0.7048731080319359	(165_TNE08:4.0554613950694307	159_TPL03:4.0554613950694307):0.1902384204483576):0.3306568851529601	(156_TMF06:4.4940530470327023	((169_TCPO8:4.5121940408527488	(054_TME04:4.0968019974470735	049_TCPO9:4.0565939974470737):0.4153920434056748):0.2065195922046016	((013_TMP3:4.6970957086420357	148_VRK14:4.6970957086420357):0.4365369749664257	(002_TMR02:8.6485562963628908	021_VRK1:4.1169442963628908):0.4004883872455705):0.7083609494488881):0.1911714139753513):0.0792876536380468):0.5360053069899881):0.5983890114588604):0.1908123984657586):0.5670340673646598	(124_PN_59:4.3398635637305398	062_PNMS2:4.6579675637305398):0.8789099212194743):0.2939637251894121	((064_PNMS4:4.1671131352295818	063_PNMS3:4.403637135229582):0.985597487676291	142_MPN4:4.2489746229058731):0.4416065872335542):0.4946271031020389):0.8502184298149413):0.2640962034458421	(183_PNN2:4.0196157253094684	182_PNN1:4.0196157253094684):8.2775592211927798):3.8840620871984957);
(((((175_PAN3:7.4478522784195036	(174_PAN2:5.9364426075689467	((171_PTN4:4.2421333304485378	(176_PAN4:5.345312448355191	144_PTN1:5.345312448355191):0.4787048820933473):0.851988870957993	127_PT_62:4.8068022014065308):0.2092484061624158):1.5114096708505564):2.1470350998739351	(172_PTS5:5.3507393322378727	180_PLS4:4.275895332237873):0.5968480460555659):0.3892279032213316	(070_MPN5:4.5199697917213078	(064_PNMS4:4.2595901813425119	139_MPN1:4.5084701813425117):0.0114996103787957):1.6990854897934629):1.2596523398803359	((183_PNN2:4.29010832506538	182_PNN1:4.29010832506538):7.4839310992982657	((178_PLN2:5.4316179933133899	(061_PNMS1:4.8691866025941728	(142_MPN4:4.0582699582421959	(((063_PNMS3:4.2214082866825962	062_PNMS2:4.2214082866825962):0.3949406820383197	124_PN_59:4.2982449687209154):0.4612178683900775	(((((007_TNK25:4.6797787844285503	(017_VEB2:4.2898258550304034	021_VRK1:4.4595618550304037):0.3778649293981463):0.3160870951190829	(002_TMR02:8.8943326381811385	(146_VRK5:4.806816419062983	(013_TMP3:4.1256292932569485	148_VRK14:4.1256292932569485):0.7657751258060346):0.0875162191181553):0.7907932413664945):0.1467095281139819	(159_TPL03:4.2214157851284106	165_TNE08:4.2214157851284106):0.158911622533204):0.2569426849081182	156_TMF06:4.6342540925697335):0.1519953572194057	((054_TME04:4.3060283868965241	(169_TCPO8:4.1565656523200367	049_TCPO9:4.1163576523200369):0.1494627345764871):0.1955235878879591	060_TMR05:4.3612439747844833):0.7005294750046559):1.2200213873218548):0.1209631211312032):0.5811326443519769):0.1405513907192168):0.5464653145352689	181_PLS5:5.9780833078486584):0.4499681165149871):0.54970419703146):4.8704533252389783	185_PSA0:5.8268089466340847);
(((((((((049_TCPO9:4.5442886186094436	169_TCPO8:4.5844966186094434):0.2410857665784101	((165_TNE08:4.2541870651366418	(017_VEB2:4.6448165471203993	(146_VRK5:4.2691621147344012	002_TMR02:8.2691621147344012):1.0770024323859986):0.3595305180162421):0.1213640010150781	(060_TMR05:4.4338726408100664	054_TME04:4.5741806408100665):0.2141864253416528):0.0372153190361347):0.3348170619562155	(156_TMF06:4.4913686587117203	(159_TPL03:4.1158158843075308	((021_VRK1:4.2399354124492739	(013_TMP3:4.3867586279372857	148_VRK14:4.3867586279372857):0.4693767845119878):0.2136158880217564	007_TNK25:4.2959033004710303):0.582160583836501):0.3785687744041888):0.2531987884323501):0.9321691675306903	139_MPN1:4.7603886146747598):0.0860296813586522	124_PN_59:4.5159582960334124):0.1012082612842117	((070_MPN5:4.3936967627492578	064_PNMS4:4.144816762749258):0.4690998832307933	(063_PNMS3:4.0284356652206448	062_PNMS2:4.0284356652206448):0.8220049807594066):0.0848299113375729):0.956982849061763	(142_MPN4:4.3001246868208431	061_PNMS1:4.5299086868208427):0.4518687195585442):0.2051341377922827	(180_PLS4:4.7287539754413324	(181_PLS5:4.8447092183780667	178_PLN2:4.8447092183780667):0.3401767570632662):0.4239055687303367):4.4966894175981844	(((172_PTS5:5.3966028825088515	((((176_PAN4:4.413470463029884	144_PTN1:4.413470463029884):2.5383577478238202	(174_PAN2:4.4699236880500255	175_PAN3:4.4699236880500255):1.5330925228036782):0.0285611274549996	171_PTN4:5.3985053383087038):1.6898637031469126	127_PT_62:6.8010490414556157):1.3224618410532352):1.6783192311811175	(182_PNN1:4.1545209558577092	183_PNN2:4.1545209558577092):7.64767715783226):2.2992895082787372	185_PSA0:2.7340996219687064):1.3499813398011478);
((((((((127_PT_62:4.448763099798529	144_PTN1:6.3179670997985298):1.0810435099516005	176_PAN4:7.39901060975013):0.0404054014992291	((175_PAN3:4.3235945887149736	174_PAN2:4.3235945887149736):1.4320085466868155	171_PTN4:5.1225311354017888):0.7350008758475697):2.3404192865444258	172_PTS5:5.1837232977937848):0.5729792739017944	180_PLS4:4.681858571695579):1.0745005802356049	(((((062_PNMS2:4.2157275619915247	063_PNMS3:4.2157275619915247):0.174834489331241	(139_MPN1:4.276509308060211	070_MPN5:4.276509308060211):0.1264087432625544):0.7021462010103179	((((148_VRK14:4.8739806152737941	(146_VRK5:4.5721529925063509	021_VRK1:4.0405409925063509):0.2172396227674434):0.1624556551916859	013_TMP3:5.0364362704654804):1.3309283248505597	((((165_TNE08:4.3476183139307638	(((169_TCPO8:4.0462903453947501	049_TCPO9:4.0060823453947503):0.1688438850162253	054_TME04:4.2151342304109756):0.4678127239656927	(002_TMR02:8.9590232359370106	017_VEB2:4.2576752359370085):0.7626157184396595):0.0774873595540952):0.0979301481738433	(007_TNK25:5.1731911177121948	060_TMR05:4.6834511177121945):0.034605344392413):0.1440265661034461	159_TPL03:4.5895750282080536):0.1336124627652446	156_TMF06:4.7201714909732981):0.1080811043427422):0.950187702886816	124_PN_59:4.5316322982028563):0.2429719541302276):0.6806921544375361	(142_MPN4:4.1671823992846679	(064_PNMS4:4.6903221885282429	061_PNMS1:4.0163701885282421):0.3805962107564259):0.4659580074859507):0.4372119581865396	(181_PLS5:4.6227111693460845	178_PLN2:4.6227111693460845):1.0993051956110746):0.4904747869740253):0.4016219199124547	(182_PNN1:6.8097372595778829	183_PNN2:6.8097372595778829):5.1503638122657556):1.4461264898336075	185_PSA0:2.0388395616772463);
(185_PSA0:2.1775448633635128	((182_PNN1:5.3419771660724056	183_PNN2:5.3419771660724056):6.9706360165739163	((((181_PLS5:4.8888933409228876	(180_PLS4:4.0918473386835403	((175_PAN3:4.3740448221369359	174_PAN2:4.3740448221369359):1.6434274868629295	(127_PT_62:4.8360937458774931	(171_PTN4:4.2178993085088079	(144_PTN1:4.3952042560933346	176_PAN4:4.3952042560933346):1.4045790524154742):0.9055144373686838):0.2609865631223736):2.7965190296836746):0.3409140022393472):0.5974899457935147	(178_PLN2:5.1403102333816886	172_PTS5:5.7590222333816881):0.3460730533347139):0.0250937781020983	(142_MPN4:4.535422936809983	((060_TMR05:4.9522912386015259	(((054_TME04:4.0878491308654334	169_TCPO8:4.0878491308654334):0.5822118994253866	156_TMF06:4.2542290302908201):0.4174927080879017	((((002_TMR02:8.5170159898054134	146_VRK5:4.5170159898054125):1.0541197843336694	159_TPL03:4.1196277741390821):0.0189203689467972	021_VRK1:5.0584441430858806):0.1268213797164454	049_TCPO9:4.6379775228023252):0.4093682155763969):0.0050455002228037):0.0038773030707535	(((148_VRK14:4.8062084961208367	017_VEB2:4.0202724961208363):0.2966592930045874	(013_TMP3:4.8058960490840281	007_TNK25:4.032048049084028):0.2969717400413959):0.5555492821785533	165_TNE08:4.1223210713039764):0.5613394703683023):1.9237423951377042):0.3243901280085172):0.021635022628199	(061_PNMS1:4.5492820263055416	((062_PNMS2:4.3614373744564086	(063_PNMS3:4.2090548088053632	070_MPN5:4.2214108088053628):0.1523825656510453):0.8241420814319851	((139_MPN1:4.5287136905453345	064_PNMS4:4.2798336905453347):0.1135345162798206	124_PN_59:4.3117882068251543):0.5556872490632385):0.2741785704171483):0.5619500611411579):1.4335130951996227):1.2323196807171906);
(185_PSA0:2.4738871864394167	((((142_MPN4:4.1175117982786178	(124_PN_59:4.7380768193812983	(((((156_TMF06:4.0005704866276357	060_TMR05:4.2760944866276356):0.4482052249977444	169_TCPO8:4.8646077116253794):0.2957971754060041	(165_TNE08:4.0881470015955488	((146_VRK5:4.1919177179243192	002_TMR02:8.1919177179243192):0.7740847366629178	(007_TNK25:4.0689432157336194	(013_TMP3:4.8347048291147185	148_VRK14:4.8347048291147185):0.0080863866189014):0.2077992388536177):0.5736525470083118):0.6594418854358356):0.5327336054042274	((159_TPL03:4.2822915639417234	(054_TME04:4.0921248549006553	049_TCPO9:4.0519168549006555):0.6029827090410683):0.7758115454051411	(017_VEB2:4.2027849093278116	021_VRK1:4.3725209093278119):1.6054782000190526):0.2222193830887473):0.4189547832050451	063_PNMS3:4.767557275640657):0.2886235437406424):0.2015909788973189):0.1535195351791089	(062_PNMS2:4.4426616696463954	(064_PNMS4:4.1238953523908624	(139_MPN1:4.1344675863568394	070_MPN5:4.1344675863568394):0.2383077660340231):0.0822423172555328):0.9686296638113315):0.9565653627766899	((((171_PTN4:4.245404783098615	(176_PAN4:4.4500806004478859	144_PTN1:4.4500806004478859):1.3772081826507294):0.8063125793178004	127_PT_62:4.7643973624164158):1.2157957984119625	(175_PAN3:5.5899177137923957	174_PAN2:5.5899177137923957):1.3106674470359823):1.1996165191041785	172_PTS5:4.4529016799325563):2.0450710163018604):1.0967594742575455	(((061_PNMS1:5.1952085002199535	180_PLS4:5.160956500219954):0.5662336635765977	(182_PNN1:5.7379487682216164	183_PNN2:5.7379487682216164):5.7913613955749357):0.7108010759530571	(178_PLN2:5.023711293410269	181_PLS5:5.023711293410269):1.87041194633934):0.0818969307423532):1.5192670159474546);
(185_PSA0:2.3078410837687198	((((((178_PLN2:4.3791436980812417	181_PLS5:4.3791436980812417):1.1229693242838197	((144_PTN1:7.4953767251226253	((171_PTN4:4.4341873655554602	(127_PT_62:4.1391586681191068	176_PAN4:6.0083626681191076):0.0077086974363533):1.2866010341453078	(175_PAN3:4.1347033725938642	174_PAN2:4.1347033725938642):2.219157027106903):0.1927043254218577):1.860373044664823	172_PTS5:4.7596377697874486):1.3611872525776132):0.0197819842402124	(061_PNMS1:4.747622823288391	(142_MPN4:4.0494019046084793	(124_PN_59:4.7442954220422813	064_PNMS4:4.8258754220422819):0.1272624825661971):0.4684369186799127):0.3523921833168819):0.547980295088172	((063_PNMS3:4.4780818738004129	((070_MPN5:4.3432306272407333	062_PNMS2:4.3308746272407337):0.121756460637864	169_TCPO8:5.7971670878785977):0.0254507859218151):0.303434866457318	(((060_TMR05:4.5149908561957206	(156_TMF06:4.0379801763199303	(054_TME04:4.1183658008011195	049_TCPO9:4.0781578008011197):0.3354463755188108):0.2014866798757903):0.8919283220180533	(159_TPL03:4.2478818578889568	((((021_VRK1:4.3209617815933017	146_VRK5:4.8525737815933017):0.1619400096288263	((013_TMP3:4.5101242332248521	148_VRK14:4.5101242332248521):0.3570855087697075	017_VEB2:4.0812737419945595):0.2318920492275678):0.2793400361891302	(002_TMR02:9.0982341615238074	007_TNK25:4.4089741615238074):0.1956196658874504):0.3216441769526156	165_TNE08:4.1639900043638729):0.0838918535250839):0.8865293203248169):0.260518472531659	139_MPN1:4.4755656507454331):0.3183070895122974):1.7769545614357156):0.408090924822547	180_PLS4:6.0218342265159928):1.7137389658785138	(183_PNN2:4.2481390663199612	182_PNN1:4.2481390663199612):9.2895541260745453):0.1375358913742133);
(185_PSA0:3.2763042206575053	(((181_PLS5:5.7912618626014867	142_MPN4:5.1395978626014864):0.4318784256291133	((178_PLN2:5.4033072377916751	(((172_PTS5:4.2127094039970796	(175_PAN3:4.1271510747159832	174_PAN2:4.1271510747159832):3.7328583292810964):0.9793464466574663	180_PLS4:4.1172118506545461):0.2898091175933373	(127_PT_62:4.5737861283283685	(171_PTN4:4.1153724088377626	(144_PTN1:4.1761380007113518	176_PAN4:4.1761380007113518):1.5211184081264106):0.7457337194906064):3.6349868399195144):0.5401542695437915):0.0358268381214259	((((165_TNE08:4.1983545713830299	(021_VRK1:5.0284432986347696	159_TPL03:4.1085472986347691):0.0898072727482606):1.8528885144260447	124_PN_59:4.8014190858090746):0.472387771856054	((062_PNMS2:4.6407566778756024	(((139_MPN1:4.302459883087856	070_MPN5:4.302459883087856):0.0726771111990408	063_PNMS3:4.3627809942868971):0.0260833839472889	064_PNMS4:4.1523403782341859):0.2518922996414166):0.4753171732043125	061_PNMS1:4.205597851079915):0.4758370065852134):0.0890196135252563	(((156_TMF06:4.21782548714482	054_TME04:4.63365748714482):0.0739946026569909	(((148_VRK14:4.5825157083094146	013_TMP3:4.5825157083094146):1.1011112261842502	(017_VEB2:4.1699120675791033	(146_VRK5:4.377956524917864	002_TMR02:8.3779565249178631):0.4933035426612397):0.7277788669145615):0.004491155711114	007_TNK25:4.9142700902047789):0.1428139995970322):0.7897807957567571	(060_TMR05:4.8745997050648944	(049_TCPO9:4.2764972622901691	169_TCPO8:4.3167052622901689):0.6982024427747257):0.4825251804936735):1.528033585631817):0.2467996047227158):0.7840062123174992):0.3836924084583188	(183_PNN2:4.1806739896344487	182_PNN1:4.1806739896344487):7.7721467070544703):2.6908715239685863);
(185_PSA0:2.6667949799250712	((((169_TCPO8:4.2014293355494168	060_TMR05:4.0611213355494167):0.8393485879451361	156_TMF06:4.624945923494554):1.3378643053177561	061_PNMS1:4.123630228812309):3.169445830119809	((142_MPN4:4.2385757759398244	((((139_MPN1:4.2371408234725063	070_MPN5:4.2371408234725063):0.3617585387748414	((063_PNMS3:4.0217458989554888	062_PNMS2:4.0217458989554888):0.5321814039293367	064_PNMS4:4.3174033028848262):0.0326160593625225):0.0312076099891308	((((002_TMR02:9.6780130619656823	165_TNE08:4.2265050619656828):0.0535782028494171	159_TPL03:4.2800832648150999):0.1788031165750749	((013_TMP3:5.2967622716013496	(017_VEB2:4.3938120274156516	146_VRK5:5.0951600274156519):0.1170142441856973):0.608749977115584	(054_TME04:4.0437036125543617	049_TCPO9:4.0034956125543619):0.7385286361625709):0.0894701326732423):0.0426857242087272	((007_TNK25:4.1471837671674709	021_VRK1:4.304831767167471):0.0533556329028341	148_VRK14:4.974387400070305):1.0632807055285978):1.047898866637577):0.1641677665388696	124_PN_59:4.4638147387753486):0.5969170371644755):1.5044686458061509	((183_PNN2:8.2649913813911624	182_PNN1:8.2649913813911624):3.2900043222949868	((181_PLS5:4.7547403211655288	178_PLN2:4.7547403211655288):0.5172214318747566	((172_PTS5:4.5512662086083884	(((127_PT_62:4.6396067501114064	(171_PTN4:4.0890428322027272	(176_PAN4:4.3949507880300622	144_PTN1:4.3949507880300622):1.2759760441726651):0.8378839179086793):0.2257988075151232	175_PAN3:5.7857975576265286):0.1015307918378966	174_PAN2:5.8873283494644255):2.3112378591439624):1.0398071790737597	180_PLS4:4.5162293876821487):0.2996003653581371):0.9370459506458629):0.1857007180598267):1.3202476371861427):0.9732389209929532);
(185_PSA0:2.8398817397261862	(((182_PNN1:4.019580794479543	183_PNN2:4.019580794479543):8.3701619685187261	((((172_PTS5:4.2957493992522666	((((176_PAN4:4.1476324378798308	144_PTN1:4.1476324378798308):1.8112898934843646	171_PTN4:4.3770383313641954):0.1280092517450757	127_PT_62:4.2177275831092711):0.616316300080023	(174_PAN2:4.2295858830766795	175_PAN3:4.2295858830766795):1.5248500001126146):2.1886135160629729):1.3721383796426896	181_PLS5:5.0491757788949565):0.7740707164627507	((((064_PNMS4:4.154084039910698	(063_PNMS3:4.2201036446677378	062_PNMS2:4.2201036446677378):0.1705043952429601):0.1055800511857904	((148_VRK14:6.2261451007121957	054_TME04:5.1028651007121955):0.2103701686240935	(165_TNE08:4.2931614200462889	((017_VEB2:4.2236801556651313	007_TNK25:4.2357681556651317):0.1321547364080183	(146_VRK5:4.8267209632829449	(013_TMP3:4.7553788831280093	(002_TMR02:8.5674954138041386	021_VRK1:4.0358834138041404):0.1032954693238689):0.1559300801549353):0.2304619287902048):0.6874865279731396):0.60725784929):0.5274888217601996):0.8948488737493037	(142_MPN4:4.2008102511551559	(124_PN_59:4.390945522401748	(((156_TMF06:4.3282560653866051	159_TPL03:4.3312720653866048):0.0353280924179713	(169_TCPO8:4.5580939949491723	(060_TMR05:4.1161946793924526	049_TCPO9:4.2162946793924529):0.3015913155567191):0.2213221628554037):1.0641706973645444	139_MPN1:4.5114068551691187):0.2099986672326279):0.632020728753408):0.0499667136906361):0.7963164980727728	180_PLS4:5.2426254629185642):0.1244890324391424):0.5676640223404212	(061_PNMS1:4.2842530241036787	070_MPN5:5.2070850241036766):1.6847774935944502):0.6528442453001411):0.0096270431592857	178_PLN2:7.0533818061575557):1.8078999335686308);
((((183_PNN2:4.5980071479588691	182_PNN1:4.5980071479588691):7.508753051846095	((((((175_PAN3:4.0698582279501849	174_PAN2:4.0698582279501849):2.5040785371098853	((171_PTN4:4.6498301310003036	127_PT_62:4.3625101310003034):0.2434265277878233	(144_PTN1:4.186892238279845	176_PAN4:4.186892238279845):2.2882484205082809):1.0476081062719436):1.5576724976277252	172_PTS5:4.4843092626877956):0.8685859480203448	180_PLS4:4.2780512107081403):0.630548811144376	181_PLS5:5.3647320218525163):0.4503195781821174	178_PLN2:5.8150516000346339):0.9457205997703304):0.7403312759325714	(((((062_PNMS2:4.5105730995279334	((070_MPN5:4.360873247644145	139_MPN1:4.3608732476441441):0.1013473531339464	063_PNMS3:4.449864600778092):0.0607084987498413):0.7239218162229251	(064_PNMS4:4.2634305376604527	(((060_TMR05:4.2201223010747047	054_TME04:4.3604303010747048):0.8925315794212769	((049_TCPO9:4.2262986176057842	169_TCPO8:4.266506617605784):0.8726685806887797	(156_TMF06:4.3705124052850639	(((021_VRK1:4.1938669790109042	007_TNK25:4.0362189790109042):0.1148891446004014	(013_TMP3:4.0527277964740582	148_VRK14:4.0527277964740582):0.8722283271372473):0.7955796171453107	(((146_VRK5:4.4522526893628918	002_TMR02:8.4522526893628918):0.617585497745135	017_VEB2:4.3684901871080264):0.561029352012155	159_TPL03:4.1793595391201812):0.0050802016364347):0.1890886645284475):0.3528307930095):0.1137866822014178):0.0691801813126083	165_TNE08:4.9093260618085903):0.5223484758518625):0.7345403780904056):0.0139674851556849	061_PNMS1:4.3379864009065425):0.4804223569490657	124_PN_59:5.4107807578556084):0.1262692778295924	142_MPN4:4.7148940356852007):2.1345454400523347):0.6021700702240442	185_PSA0:2.0818735459615798);
((061_PNMS1:7.8986938761655718	185_PSA0:2.2991738761655713):2.1206495547711453	((183_PNN2:4.2391026065259698	182_PNN1:4.2391026065259698):7.3365323729193133	(((142_MPN4:4.0997139344182223	((((((021_VRK1:4.2319119663393119	146_VRK5:4.7635239663393119):0.0974097631189564	002_TMR02:8.8609337294582673):0.0484440748397348	((017_VEB2:4.1064396364929969	(013_TMP3:4.6955701017602358	148_VRK14:4.6955701017602358):0.1968055347327615):0.0114538080973709	007_TNK25:4.129981444590368):0.0901363597076349):1.9369639715675429	(064_PNMS4:4.1063383186655509	139_MPN1:4.3552183186655506):0.1202514571999952):0.1179212275202801	((156_TMF06:4.4583042302240763	165_TNE08:4.461320230224076):0.8972086233259358	063_PNMS3:4.4268088535500114):0.1542261498358146):0.0015430622784989	((159_TPL03:4.2826019170303296	(((054_TME04:4.1875030523678287	169_TCPO8:4.1875030523678287):0.0331279800915356	049_TCPO9:4.1804230324593643):0.1677234332392836	060_TMR05:4.2480464656986472):0.3070634513316817):1.2135271123361273	(062_PNMS2:4.3053681593993298	070_MPN5:4.3177241593993294):0.2590408699671269):0.0181690362978683):0.6573958687538979):0.0373433478497843	124_PN_59:4.9592132822680064):0.9876764182852458	(((((176_PAN4:6.5038524368603943	171_PTN4:4.9219684368603938):0.2980623061430389	(174_PAN2:4.5879829330322197	175_PAN3:4.5879829330322197):1.2651198099712124):0.828720340113308	(144_PTN1:6.0971565413244253	127_PT_62:4.2279525413244246):1.5334785417923158):1.4944941477932385	172_PTS5:4.5290172309099788):1.3873396086012584	((181_PLS5:4.2291623319518941	178_PLN2:4.2291623319518941):0.9457847545726827	180_PLS4:4.718815086524577):0.1226977529866606):0.478752861042015):0.4532492788920305):4.2115764514914336);
(185_PSA0:4.1713995184196069	((142_MPN4:5.6594278256740811	(183_PNN2:5.7286838477156632	182_PNN1:5.7286838477156632):5.9283959779584183):0.5114184686323463	(((178_PLN2:4.7076185597157227	181_PLS5:4.7076185597157227):0.5390649145005064	(((127_PT_62:5.6905743931083306	((175_PAN3:4.1185559695541407	174_PAN2:4.1185559695541407):2.1182928141459048	((144_PTN1:4.2846288925047862	176_PAN4:4.2846288925047862):1.3123533458684455	171_PTN4:4.0150982383732314):1.5886785453268142):0.3741176094082844):1.1444759234525086	172_PTS5:4.1081423165608388):1.2351103731914004	180_PLS4:4.2684086897522393):0.5221427844639899):0.7786708567958647	((061_PNMS1:4.2853484356977773	(063_PNMS3:4.7141121395881145	(139_MPN1:4.4523638114998496	062_PNMS2:4.44000781149985):0.2741043280882648):0.4817122961096628):0.0587857525072213	(((165_TNE08:4.0129515994543157	159_TPL03:4.0129515994543157):0.9912744661460995	(((((007_TNK25:4.0151724322456737	017_VEB2:4.0030844322456733):0.1346399779252098	(013_TMP3:4.2796059860376232	148_VRK14:4.2796059860376232):0.6440544241332598):0.8755951178884234	((169_TCPO8:4.3168289523703551	049_TCPO9:4.2766209523703553):0.0535685348854104	(060_TMR05:4.1487767163657372	054_TME04:4.2890847163657373):0.0813127708900282):0.3055780408035415):0.0888504145636262	(002_TMR02:8.7664581216310395	(021_VRK1:4.013790557434942	146_VRK5:4.5454025574349419):0.2210555641960971):1.0370598209918935):0.4160963655791911	156_TMF06:4.7650903082021241):0.2361197573982916):0.9499774610805221	((064_PNMS4:4.0386454526646576	070_MPN5:4.2875254526646573):0.4074997984852299	124_PN_59:4.3645652511498874):0.3398142755310499):0.2321266615240615):1.2593401428070945):0.7971559632943345):3.3702892241131788);
((((((180_PLS4:4.4659271245923353	(((171_PTN4:4.3607636185413359	127_PT_62:4.0734436185413356):0.8694726155851458	(176_PAN4:4.6619168945984981	144_PTN1:4.6619168945984981):2.1502033395279829):0.562311729470088	(174_PAN2:4.8359825169498594	175_PAN3:4.8359825169498594):1.5896374466467091):2.7624511609957665):0.5017919203331441	172_PTS5:6.0425630449254788):0.0119379304721389	((142_MPN4:4.0401823309616489	(070_MPN5:4.2494911420748416	062_PNMS2:4.237135142074842):0.9433071888868069):0.017060235870897	061_PNMS1:4.2870265668325462):0.7268824085650728):0.8714893115127798	(124_PN_59:4.7648409471540134	((((((002_TMR02:8.4925079574777591	146_VRK5:4.49250795747776):0.2118729362405746	017_VEB2:4.0030328937183342):1.2091640965709192	156_TMF06:4.4590209902892539):0.9798044508151189	((054_TME04:4.6099033052324039	(169_TCPO8:4.153378393696034	060_TMR05:4.0130703936960339):0.4565249115363694):0.0219787520262268	049_TCPO9:4.591674057258631):1.2227753838457422):0.1180640725532675	((((021_VRK1:4.4923316134637385	((148_VRK14:4.2019590466195549	013_TMP3:4.2019590466195549):0.6462208412849003	007_TNK25:4.0743318879044548):0.2603517255592837):0.5120384684880661	165_TNE08:4.0844740819518046):0.1310249586728292	159_TPL03:4.2154990406246338):1.3043269625094025	063_PNMS3:4.5881060031340368):0.0400795105236035):0.0980942824954225	(139_MPN1:4.4157426037871499	064_PNMS4:4.1668626037871501):0.3228931923659123):0.3566651510009514):1.7129293397563843):3.1926378912562181	185_PSA0:3.4785161781666165):0.2776400032023803	((183_PNN2:4.005344195015093	182_PNN1:4.005344195015093):7.503165966400557	(181_PLS5:5.0425063942572095	178_PLN2:5.0425063942572095):1.1200157671584412):3.6150340199533466);
(((((((064_PNMS4:4.1215240560601734	139_MPN1:4.3704040560601731):0.3525577766071644	(063_PNMS3:4.0692760335119074	062_PNMS2:4.0692760335119074):0.6413297991554303):0.5169623105061539	(061_PNMS1:4.0058378996315867	(((165_TNE08:4.231857600799863	((013_TMP3:5.035308947512231	146_VRK5:4.9507209475122309):0.1629383414743406	((017_VEB2:4.0042073798745834	002_TMR02:8.7055553798745819):0.3099050612637129	148_VRK14:5.1000484411382967):0.0981988478482746):0.569706311813293):0.0504931180014453	156_TMF06:4.2793347188013087):1.0699967803706092	070_MPN5:4.4329834991719173):0.4956864004596683):0.3112542435419054):0.2181220823219184	(124_PN_59:4.4389416074565586	(060_TMR05:5.7844831152435541	(((169_TCPO8:4.4439005568596626	054_TME04:4.4439005568596626):0.1982599501691383	049_TCPO9:4.601952507028801):0.4125238348229651	(159_TPL03:4.1562839958228244	(007_TNK25:4.4899213250862875	021_VRK1:4.6475693250862875):0.4286106707365377):0.4855843460289412):0.8701067733917877):0.1767904922130047):0.6886446180388517):1.2861585406438556	((172_PTS5:4.0439092604341891	((174_PAN2:5.7040624136409939	175_PAN3:5.7040624136409939):0.2842709152330196	(((176_PAN4:5.2548066889025931	144_PTN1:5.2548066889025931):0.837604615447287	171_PTN4:4.5105273043498801):0.1051528677938814	127_PT_62:4.3283601721437615):0.7395811567302527):1.7028759315601749):2.6222993933275585	(183_PNN2:4.0841685180393066	182_PNN1:4.0841685180393066):7.3093161357224412):0.1957561123775184):0.1753433746030248	(180_PLS4:5.2849769980958952	((178_PLN2:4.4299663830640634	181_PLS5:4.4299663830640634):1.095031500932119	142_MPN4:4.8733338839961817):0.2161111140997133):0.6774871426463949):1.8124981360838908	185_PSA0:2.2096942768261818);
(185_PSA0:4.793981107991927	(((((017_VEB2:5.2192974812570245	007_TNK25:5.2313854812570248):2.4045915911410294	((178_PLN2:5.1853349203421306	181_PLS5:5.1853349203421306):0.1458830252215401	180_PLS4:4.8750859455636704):0.1221951268343834):0.2315555611618546	(((139_MPN1:4.481494322284747	062_PNMS2:4.4691383222847474):0.2165722610216242	(063_PNMS3:4.4048302723149577	064_PNMS4:4.1683062723149575):0.2808803109914138):0.491213608243387	142_MPN4:4.0366641915497583):0.9966404420101499):0.8692477321500185	(((((((049_TCPO9:4.1986285455888339	054_TME04:4.2388365455888337):0.537147697344357	060_TMR05:4.6356762429331901):0.2174658029360388	165_TNE08:4.5806340458692283):0.2964240166987734	(((002_TMR02:8.9538238100141587	(013_TMP3:4.435125589876713	148_VRK14:4.435125589876713):0.603286220137446):0.2445380591402592	(021_VRK1:4.0145014090122864	146_VRK5:4.5461134090122863):0.6522484601421317):0.9617422741092237	((156_TMF06:4.0647858273757596	169_TCPO8:4.4806178273757604):0.25553916615643	159_TPL03:4.3233409935321898):0.3852551497314518):0.1684619193043607):0.6635966088590752	070_MPN5:4.6212906714270776):0.4647228105115697	061_PNMS1:4.163181481938647):0.0096899995969577	124_PN_59:4.7652434815356042):1.9594648841743216):0.7529630711459925	((172_PTS5:4.1901007576906704	(174_PAN2:5.8875650868830416	(((171_PTN4:4.4183032006313283	(176_PAN4:4.5808515154585177	144_PTN1:4.5808515154585177):1.4193356851728107):0.070586148664549	127_PT_62:4.2015693492958768):0.5409966410100049	175_PAN3:5.6629579903058822):0.2246070965771597):1.9498356708076288):3.304185429306234	(182_PNN1:4.4562830711122716	183_PNN2:4.4562830711122716):7.765279115884633):0.4316052498590143):3.5082016711360078);
(185_PSA0:3.6490048680189684	((((063_PNMS3:5.1901100802746853	142_MPN4:4.0498500802746857):0.9544949285611166	((((175_PAN3:5.6224435171488505	174_PAN2:5.6224435171488505):0.5204161947272841	(((144_PTN1:4.2596780782996033	176_PAN4:4.2596780782996033):1.7189296774140654	171_PTN4:4.3967237557136691):0.1551940801823232	127_PT_62:4.2645978358959917):0.9578698759801425):1.9477191672074432	172_PTS5:4.4432788790835778):1.4479040334498354	(180_PLS4:4.7885348248575594	(181_PLS5:4.7540269635977097	178_PLN2:4.7540269635977097):0.4906398612598501):0.0278040876758537):0.3835380963023891):0.7261888317960019	(182_PNN1:5.1001876323882271	183_PNN2:5.1001876323882271):6.6279982082435769):1.582808151639574	(((139_MPN1:4.6303617102593133	(064_PNMS4:4.3756097756048185	((((159_TPL03:4.2542588716035565	054_TME04:4.6670748716035577):0.0338580985668898	(021_VRK1:4.5217231921584196	((013_TMP3:4.4626732218036604	148_VRK14:4.4626732218036604):0.6101082403669158	017_VEB2:4.286845462170576):0.0651417299878429):0.6862897780120278):0.7494189510322153	(156_TMF06:4.2617827518639437	(((007_TNK25:4.3625237575437517	(002_TMR02:8.7101245365965845	146_VRK5:4.7101245365965845):0.3416592209471671):0.6142613049217656	165_TNE08:4.2145370624655163):0.0419111853720623	(060_TMR05:4.2634844662334768	(169_TCPO8:4.3005883948995436	049_TCPO9:4.2603803948995438):0.1032040713339334):0.2654717816041025):0.008350504026364):0.7727371693387191):0.4145770073946199	070_MPN5:4.5327489285972824):0.0917408470075361):0.0058719346544952):0.1977112843350523	062_PNMS2:4.8157169945943652):0.4158372063175259	(061_PNMS1:4.1004811481651009	124_PN_59:4.6928531481651001):0.2205970527467913):3.2220477913594863):1.7053988757475902);
((((((165_TNE08:4.3355736807371974	156_TMF06:4.3325576807371968):0.9446033659396508	(((021_VRK1:4.3408354944772185	(002_TMR02:8.6991478968017102	(148_VRK14:4.5027072718057566	013_TMP3:4.5027072718057566):0.2810286249959538):0.1732995976755091):0.9014633867831762	(049_TCPO9:4.6110861584580274	(169_TCPO8:4.6039066985888768	(060_TMR05:4.0190216485409334	054_TME04:4.1593296485409335):0.4445770500479433):0.0473874598691508):0.0839247228023689):0.6254944792395698	(159_TPL03:4.2627469511147904	(146_VRK5:5.0274900543934464	(007_TNK25:4.0802736006222089	017_VEB2:4.0681856006222095):0.2579564537712375):0.6867648967213428):0.6851504093851757):0.3322796861768816):0.4535346561926055	124_PN_59:4.4838877028694526):0.7297434619815479	142_MPN4:4.3914751648510011):2.7402735404036109	(((181_PLS5:5.2930999410345114	(178_PLN2:4.8358320369671421	((((127_PT_62:4.1664967032291802	171_PTN4:4.4538167032291804):1.4915577196541601	((175_PAN3:5.0888954023589053	174_PAN2:5.0888954023589053):0.6512744606724895	(144_PTN1:6.24722553911496	176_PAN4:6.24722553911496):0.4417563239164359):0.8382765598519455):2.166768946228415	172_PTS5:5.0979153691117549):0.2524064480910752	180_PLS4:4.2754778172028303):0.1042222197643118):0.4572679040673689):0.6865713530407371	((139_MPN1:4.5770024831480454	((064_PNMS4:4.1463651805181376	070_MPN5:4.3952451805181374):0.0179625761698999	(062_PNMS2:4.0363023416517123	063_PNMS3:4.0363023416517123):0.3645494150363258):0.1637947264600078):0.4377398624758309	061_PNMS1:4.0919103456238766):1.4658809484513713):0.0893783672797752	(182_PNN1:4.0938828412399717	183_PNN2:4.0938828412399717):7.3211548201150514):1.7143630438995883):0.9038100299323713	185_PSA0:2.6658227351869828);
(185_PSA0:2.2437839680364529	((((124_PN_59:4.3694827147978152	(064_PNMS4:4.2942121881231294	(156_TMF06:4.6008220075551023	((017_VEB2:4.5720554051019402	146_VRK5:5.2734034051019405):0.3761027665255349	(021_VRK1:4.603852029040949	(007_TNK25:4.199445406015947	(002_TMR02:8.8434835063565451	(013_TMP3:4.0653902905732773	148_VRK14:4.0653902905732773):0.8626812157832672):0.0452218996594021):0.2467586230250016):0.5140421425865261):0.4058398359276276):0.8586181805680254):0.1568505266746875):1.4100856765642622	((070_MPN5:4.0942324949310871	139_MPN1:4.0942324949310871):0.3574429439232144	063_PNMS3:4.4393194388543016):1.6583529525077763):0.8272199008116523	(180_PLS4:5.1936796943706689	((((172_PTS5:4.8753129061699019	((127_PT_62:6.2026119826901107	((176_PAN4:6.1301263675907345	(171_PTN4:4.1075639164983091	144_PTN1:5.6894479164983096):0.4406784510924253):0.6330247079375013	174_PAN2:5.8143390755282347):1.308664907161877):0.2031338967903173	175_PAN3:7.326137879480429):1.1964750266894719):0.5769441871368056	(178_PLN2:4.086116605589746	181_PLS5:4.086116605589746):0.7474284877169614):0.5846580111012222	((061_PNMS1:4.0160189155521122	062_PNMS2:4.9264949155521132):0.7075416078386423	142_MPN4:4.4937765233907552):0.2727625810171748):0.1324215617208595	(159_TPL03:5.1462953114728025	(165_TNE08:4.8507657024264761	(169_TCPO8:4.5624943519378611	(049_TCPO9:4.4532381046899676	(054_TME04:4.4472333560249568	060_TMR05:4.3069253560249567):0.0462127486650106):0.0690482472478933):0.7010873504886161):0.2955296090463266):1.824645354655986):0.0991870282418783):0.7864845978030623):0.6345889575311503	(183_PNN2:4.0704249066719767	182_PNN1:4.0704249066719767):8.3464483430329039):1.194298718331573);
((((181_PLS5:4.0407038620825553	178_PLN2:4.0407038620825553):2.0537133332012574	(183_PNN2:4.5424993742008812	182_PNN1:4.5424993742008812):6.8979058210829312):0.068866283326997	((124_PN_59:4.790634050446835	(((062_PNMS2:4.2585685214112381	(139_MPN1:4.0834321776621554	070_MPN5:4.0834321776621554):0.1874923437490823):0.3018539357130283	063_PNMS3:4.5604224571242664):0.4664063671154041	061_PNMS1:4.1163528242396703):0.0819092262071645):0.7484221144847953	((((007_TNK25:4.7864751908136949	(013_TMP3:4.6949137446239799	148_VRK14:4.6949137446239799):0.8654094461897147):0.3278760543886245	((054_TME04:4.2531130481822226	049_TCPO9:4.2129050481822228):0.0037200588851923	(060_TMR05:4.0074066380118687	169_TCPO8:4.1477146380118688):0.1091184690555456):0.5080861381349049):0.7414811688428443	(159_TPL03:4.1926036441607772	((017_VEB2:4.0554850605928037	(146_VRK5:4.474261144097798	002_TMR02:8.4742611440977971):0.2825719164950058):0.0358838343587346	021_VRK1:4.2611048949515382):0.85139474920924):0.9009807698843859):0.4757320302167941	(165_TNE08:4.5012133405946129	156_TMF06:4.4981973405946141):1.0681031036673443):1.2195637206696721):0.7947193136791795):2.2131773409979929	(185_PSA0:2.011185920020321	((142_MPN4:4.1074184480500167	064_PNMS4:5.0111544480500179):0.8539648111839492	((172_PTS5:4.2538542315295498	((175_PAN3:4.0618687293069815	174_PAN2:4.0618687293069815):2.7759059194802242	((176_PAN4:4.2907439609918052	144_PTN1:4.2907439609918052):2.0122695372151509	(127_PT_62:4.142157170125472	171_PTN4:4.4294771701254723):0.2916523280814841):1.4835731505802503):1.0633795827423429):0.998125723220459	180_PLS4:4.1771359547500087):0.9797793044839571):2.4195386607863552):0.3438748995884814);
((((180_PLS4:4.0371203267847857	(172_PTS5:4.0375558818421347	(((171_PTN4:4.2067536166173944	(144_PTN1:4.4309344816660596	176_PAN4:4.4309344816660596):1.3577031349513355):1.4243499373389745	127_PT_62:5.3437835539563689):1.3071348472998714	(174_PAN2:5.3271433162163726	175_PAN3:5.3271433162163726):2.2441670850398676):0.1135454805858939):1.074408444942651):0.8148977094991362	(181_PLS5:4.2835173417828267	178_PLN2:4.2835173417828267):1.0246326945010948):1.3037653826765461	(142_MPN4:5.8527221461405281	((183_PNN2:5.0445119229452517	182_PNN1:5.0445119229452517):6.3310760478849382	((061_PNMS1:4.0704799635607216	(063_PNMS3:4.5685655465330823	062_PNMS2:4.5685655465330823):0.412390417027639):0.393441705341103	(((064_PNMS4:4.1233709084132553	(070_MPN5:4.2497607462241733	139_MPN1:4.2497607462241742):0.1224901621890813):0.5202522907405303	124_PN_59:4.562043199153786):0.3685425685971781	((((148_VRK14:4.9777546789056579	(((002_TMR02:8.6468993424653693	146_VRK5:4.6468993424653702):0.066595132242956	017_VEB2:4.0121464747083264):0.134945499704429	007_TNK25:4.1591799744127558):0.0447267044929024):0.2960886129272643	(021_VRK1:4.6209527836317665	013_TMP3:5.2371527836317666):0.0366905082011559):0.8704972343778525	((156_TMF06:4.0568615469973039	049_TCPO9:4.4324855469973041):0.4591454421335513	(060_TMR05:4.4835464817400155	(054_TME04:4.5058235255817625	169_TCPO8:4.5058235255817625):0.1180309561582529):0.3079845073908403):0.0892215370799194):0.7239758331205991	(159_TPL03:4.1044112877969008	165_TNE08:4.1044112877969008):1.2278090715344727):0.84818940841959):0.125707901150861):1.1437983019283653):0.4747861753103388):0.1075292728199396):1.9674128544758021	185_PSA0:2.5579282734362701);
((((((174_PAN2:5.9694151611449238	127_PT_62:5.0490231611449241):1.3183953822102632	(175_PAN3:6.0101869579840415	(171_PTN4:4.3251581937790409	(176_PAN4:4.3419844914900381	144_PTN1:4.3419844914900381):1.5650577022890029):1.0519567642050012):1.2776235853711455):2.4259900500592373	((142_MPN4:4.4023476329196534	((((060_TMR05:4.2084108129927698	049_TCPO9:4.3085108129927701):0.3259880002873838	165_TNE08:4.2618908132801536):0.5338257875971821	159_TPL03:4.795716600877336):0.6573830343470866	(((017_VEB2:4.6162874934917877	(148_VRK14:4.952239135095307	(021_VRK1:4.2770425528692453	(002_TMR02:8.5310149977532106	146_VRK5:4.5310149977532106):0.2776395551160342):0.058996582226062):0.4499843583964809):0.5416970735166574	((054_TME04:4.6462884549201657	156_TMF06:4.2304564549201658):0.0362717026207688	169_TCPO8:4.6825601575409346):0.1380804094675101):0.419790676834663	(013_TMP3:4.8130186148583416	007_TNK25:4.0391706148583415):1.5506926289847669):0.625484391381314):1.0212279976952319):0.3741868954507471	(180_PLS4:4.592303384326808	172_PTS5:5.6671473843268076):0.3797631440435924):0.0195900650440243):0.0505905835910579	(181_PLS5:4.6330691302180318	178_PLN2:4.6330691302180318):0.8653100467874512):2.7487647114684535	((183_PNN2:4.6839814462416793	182_PNN1:4.6839814462416793):6.8156243312050835	((063_PNMS3:4.685572712806648	124_PN_59:4.3674687128066472):0.3777669790492832	(061_PNMS1:4.1329722929592672	(139_MPN1:4.9077886615259523	(064_PNMS4:4.2855568942787849	(062_PNMS2:4.3002922489900888	070_MPN5:4.3126482489900884):0.2217886452886964):0.3733517672471666):0.1480156314333148):0.0198913988966643):1.5788740855908312):2.0935261110271739):0.5031326064408165	185_PSA0:2.7288764949147528);
(185_PSA0:3.8820514794756757	((((((054_TME04:5.1100731752632758	(156_TMF06:4.5341250157280379	159_TPL03:4.5371410157280376):0.1601161595352372):0.7441536256943818	(((049_TCPO9:4.7005065147713818	165_TNE08:4.3278985147713804):0.2159090677352084	((169_TCPO8:4.3852709095720392	060_TMR05:4.2449629095720383):0.3638122606582238	(((((007_TNK25:4.0111757732834006	002_TMR02:8.7004357732833988):0.0686179153629145	017_VEB2:4.0677056886463143):0.035684633097179	013_TMP3:4.8893263217434937):0.3690822531759271	021_VRK1:4.6422085749194206):0.5554399227973178	148_VRK14:5.8138484977167391):0.058514672513524):0.207540412276326):0.2652259882483116	146_VRK5:6.260541570754901):0.6323772302027562):0.6872350051440628	((((063_PNMS3:4.2807116976646915	064_PNMS4:4.0441876976646913):0.093106113501562	139_MPN1:4.3861738111662527):0.1978816486792766	(062_PNMS2:4.2986748719642343	070_MPN5:4.3110308719642338):0.2730245878812959):0.3672308548242382	124_PN_59:4.6208263146697677):0.2579954914319511):0.3772063961892978	061_PNMS1:4.6636562022910155):0.9981876029401896	(142_MPN4:4.8414446828738864	(((((((144_PTN1:5.0744344438696887	176_PAN4:5.0744344438696887):0.6059644417159652	171_PTN4:4.0985148855856535):0.9279612848070078	(174_PAN2:4.9740374365791347	175_PAN3:4.9740374365791347):0.685510733813527):0.2884524454148215	127_PT_62:5.0276086158074831):2.5885642685686454	172_PTS5:4.8892648843761286):0.6846776706786872	180_PLS4:4.4990985550548155):0.4078363090439764	(181_PLS5:4.1221804698247739	178_PLN2:4.1221804698247739):1.2408863942740183):0.1300418187750944):0.5906151223573198):0.0309653381791834	(183_PNN2:6.3251009081380065	182_PNN1:6.3251009081380065):5.1355762352723833):3.788762336065286);
(185_PSA0:2.0521313765495455	(((142_MPN4:4.2314942852093376	(061_PNMS1:4.1618613216454809	((124_PN_59:4.4951065289459722	(063_PNMS3:4.2155227881718247	139_MPN1:4.2278787881718243):0.5976877407741483):0.0282036623020947	(070_MPN5:4.5876544504476513	064_PNMS4:4.3387744504476515):0.2661157408004168):0.230923130397413):0.2994169635638567):0.642173417751843	180_PLS4:5.0691997029611811):1.5069839594979748	((178_PLN2:6.2378646892127216	(((((165_TNE08:4.1129097929945848	(017_VEB2:4.6444432713080372	((((146_VRK5:4.7466906183516242	148_VRK14:4.8312786183516243):0.0170076785178934	007_TNK25:4.0744382968695172):0.3573735844928989	(013_TMP3:4.8023460559268587	002_TMR02:8.7177580559268577):0.4033138254355578):0.0292804223485429	021_VRK1:4.6187403037109585):0.1954389675970793):0.2186265216865466):0.675326007491023	((169_TCPO8:4.2248035475688184	054_TME04:4.2248035475688184):0.2573046987124775	049_TCPO9:4.4419002462812962):0.7189435542043126):0.1348181714001213	(156_TMF06:4.3587873399144232	(159_TPL03:4.2949289442304526	060_TMR05:4.5674369442304537):0.0668743956839695):0.5612506319713064):0.685770218923923	062_PNMS2:4.6771041908096525):1.6589243682188937	(181_PLS5:5.0749887377516272	((172_PTS5:4.1735442180753362	(171_PTN4:4.0915840717826768	(144_PTN1:4.1912950599313676	176_PAN4:4.1912950599313676):1.482173011851309):3.0961881462926586):0.8824780812007841	((127_PT_62:5.0837551595654897	175_PAN3:6.0041471595654894):0.1685923186785258	174_PAN2:6.172739478244015):2.5305828210321044):0.6376784384755065):0.7724438212769198):0.3904321301841749):0.2234915792581894	(182_PNN1:4.788625357442859	183_PNN2:4.788625357442859):7.018718911028051):0.5709593939882446):1.0412157140903899);
((((((((060_TMR05:5.8087663294629452	(070_MPN5:4.4791614236714956	(139_MPN1:4.3995531706940358	(062_PNMS2:4.2026471588251022	063_PNMS3:4.2026471588251022):0.1845500118689338):0.0796082529774592):0.1377329057914494):0.5413792453035421	142_MPN4:4.0056575747664871):0.0767841611435391	(((((054_TME04:4.6688056171799417	(159_TPL03:4.2121127195063339	165_TNE08:4.2121127195063339):0.0438768976736079):0.0214948289234701	156_TMF06:4.2744684461034126):0.2283566381261579	(((146_VRK5:4.1476581594236768	002_TMR02:8.1476581594236759):0.6897570944535203	007_TNK25:4.1481552538771966):0.4014273556580867	((017_VEB2:4.15944262247897	021_VRK1:4.3291786224789703):0.2134061689159586	148_VRK14:5.158784791394929):0.1646458181403548):0.7185064746942873):0.2225649465925705	013_TMP3:6.2645020308221406):0.8209170257940711	064_PNMS4:4.3810790566162128):0.6050986792938138):0.1572058026441249	((169_TCPO8:4.1182636884000257	049_TCPO9:4.0780556884000259):2.2593730432244179	124_PN_59:4.7149967316244448):0.3468068069297062):0.3132548556924292	061_PNMS1:4.7826863942465812):0.5346872895613175	((181_PLS5:4.397548357242151	178_PLN2:4.397548357242151):0.5653331866541962	(180_PLS4:4.2374825199608726	(172_PTS5:4.3898002128499005	(((174_PAN2:4.0329401305702044	175_PAN3:4.0329401305702044):1.7216942188720006	127_PT_62:4.8342423494422047):0.2756412010420509	(171_PTN4:4.2082480174427088	(176_PAN4:4.1984164586471762	144_PTN1:4.1984164586471762):1.5917155587955323):1.1889555330415469):2.0068246623656449):0.9225263071109717):0.2692670239354749):0.7763721399115497):0.2971309473347618	(182_PNN1:4.2147723060891078	183_PNN2:4.2147723060891078):7.1676003250535514):3.9462330894858706	185_PSA0:3.9612177206285297);
(185_PSA0:2.333079425611384	((182_PNN1:4.8788665124928237	183_PNN2:4.8788665124928237):7.0299239642946407	(((((178_PLN2:4.8173915884597172	(((176_PAN4:4.0397403605809448	144_PTN1:4.0397403605809448):1.8751915176664322	127_PT_62:4.0457278782473765):0.215894634485552	171_PTN4:4.5489425127329284):3.9013890757267884):0.6550207161626093	(((139_MPN1:4.5848161130846643	(063_PNMS3:4.3787062395590821	062_PNMS2:4.3787062395590821):0.1937538735255831):0.464439480148358	070_MPN5:5.0492555932330232):0.1284953881598728	(061_PNMS1:4.070196476392141	064_PNMS4:4.7441484763921409):0.1847225050007549):0.7956133232294302):0.1428783955776411	180_PLS4:5.159158700199967):0.0741733205383267	(142_MPN4:4.4369609777849792	((((((060_TMR05:4.078830453992917	049_TCPO9:4.1789304539929173):0.2211270305841455	(054_TME04:4.0202888505821255	169_TCPO8:4.0202888505821255):0.4199766339949374):0.2885243727789455	(002_TMR02:8.0960930416963244	146_VRK5:4.0960930416963244):1.6713888156596843):0.2190454129591643	(165_TNE08:4.3192441133981365	(((017_VEB2:4.1053785643075935	(148_VRK14:4.8682230215087356	007_TNK25:4.0943750215087356):0.0230915427988583):0.3541985153319768	(021_VRK1:4.1755472114331527	013_TMP3:4.7917472114331527):0.4537658682064176):0.4570733934999882	159_TPL03:4.1664904731395573):0.1527536402585794):0.2157751569170355):0.7211361101391318	156_TMF06:5.2531393804543045):0.4780146331085171	124_PN_59:4.4843460135628215):0.7747709642221572):0.6008390429533152):0.0482873706654028	(181_PLS5:4.934384291634295	((175_PAN3:5.2792681338579301	174_PAN2:5.2792681338579301):2.5085708568332774	172_PTS5:4.1405389906912076):1.4125573009430876):0.8033670997694018):0.8250510853837679):1.7916769488239195);
(185_PSA0:2.8446221695130522	(((183_PNN2:4.8317395638908396	182_PNN1:4.8317395638908396):7.2634750344527417	063_PNMS3:7.2378225983435822):1.1168127513000863	(((180_PLS4:4.8757664386092809	(172_PTS5:4.5700042702997754	((127_PT_62:4.9816354897028541	171_PTN4:5.2689554897028543):0.13174277564078	((175_PAN3:4.1518085052619691	174_PAN2:4.1518085052619691):1.8426335031850727	(176_PAN4:4.5613557298620648	144_PTN1:4.5613557298620648):2.3818982785849769):0.0393282568965925):2.1835340049561411):1.3806061683095057):0.1921760950755803	(181_PLS5:4.6490861184709953	178_PLN2:4.6490861184709953):0.8749884152138658):0.0668159380426916	(142_MPN4:4.3333286750004172	((((((((007_TNK25:4.047631593992338	(021_VRK1:4.1488010650975591	146_VRK5:4.6804130650975591):0.0564785288947787):0.4966726886541034	((013_TMP3:4.9178426831673621	017_VEB2:4.1319066831673616):0.3748684716673208	002_TMR02:9.2081231548346807):0.0254411278117588):0.5462432657730553	054_TME04:4.7411155484194971):1.0501505885053024	159_TPL03:5.3784501369247995):0.044539268985593	((((060_TMR05:4.2863624529020932	156_TMF06:4.0108384529020933):0.2458245294126375	049_TCPO9:4.6322869823147315):0.5145564186447477	169_TCPO8:5.1870514009594793):0.0367781664783373	(148_VRK14:5.8838162639652412	165_TNE08:4.3477202639652397):0.4632933034725769):0.6119758384725761):0.2479928987060761	(139_MPN1:4.3558289017412255	070_MPN5:4.3558289017412255):0.3957894028752413):0.1938728432794791	061_PNMS1:4.022659147895947):0.1063755782413778	((064_PNMS4:4.0910384839740068	062_PNMS2:4.3275624839740079):0.3387377373444818	124_PN_59:4.3481962213184886):0.3732105048188358):0.4340779488630928):0.6058977967271355):2.2751488779161142):0.9999828198693852);
(((((061_PNMS1:4.2527314365069007	((169_TCPO8:4.7222865899923461	054_TME04:4.7222865899923461):0.0388933124659643	(156_TMF06:4.3019221874913978	((013_TMP3:4.4397408788515307	148_VRK14:4.4397408788515307):1.3574071371223946	(007_TNK25:4.4007793872470815	((021_VRK1:4.0333439533355033	(146_VRK5:4.1784910322223867	002_TMR02:8.1784910322223876):0.3864649211131164):0.2332770614690866	017_VEB2:4.0968850148045899):0.2918063724424916):0.6225206287268441):0.043886171517472):0.043425714966913):1.7465635340485912):0.2709407271982027	((((165_TNE08:4.0490379101614202	159_TPL03:4.0490379101614202):0.6451994157575869	(060_TMR05:4.4295235513412718	049_TCPO9:4.5296235513412721):0.537221774577735):1.142603708818829	124_PN_59:4.5870170347378361):0.0437000594857662	((064_PNMS4:4.0462338137354292	062_PNMS2:4.2827578137354294):0.310005161783216	(063_PNMS3:4.5523999059924858	139_MPN1:4.5647559059924854):0.0403630695261596):0.3560581187049566):0.4853270694815022):0.9017961496530391	(((171_PTN4:5.186664179360247	(144_PTN1:4.0600276208198034	176_PAN4:4.0600276208198034):2.7085205585404437):0.7673031052550116	((174_PAN2:4.9266082883534823	175_PAN3:4.9266082883534823):0.9521621528816278	127_PT_62:4.9583784412351104):0.7082688433801485):2.9464775953844269	(172_PTS5:5.5614087863898858	178_PLN2:4.9426967863898863):0.3248080936097994):0.5798434333584574):0.8252762903631112	(((180_PLS4:4.3955839414103988	181_PLS5:4.851715941410399):1.3379503197199001	(182_PNN1:4.3404042148478723	183_PNN2:4.3404042148478723):7.1952500462824265):0.2937099810431391	(142_MPN4:4.3363374122939122	070_MPN5:5.4889534122939114):1.4953748298795251):0.1892483615478169):3.0592162389771147	185_PSA0:3.710440842698369);
(185_PSA0:2.11187279746561	(((((127_PT_62:4.0610937115702965	(176_PAN4:4.0853431728680238	144_PTN1:4.0853431728680238):1.8449545387022732):0.1247681877725026	171_PTN4:4.4731818993427996):1.6215825400763828	(174_PAN2:4.7107656299203029	175_PAN3:4.7107656299203029):2.017070809498879):3.3727131593389434	((((((169_TCPO8:4.824648513147233	(049_TCPO9:4.7300533194175314	156_TMF06:4.3544293194175312):0.0543871937297015):0.6073876753744971	((((146_VRK5:4.621673713899427	021_VRK1:4.0900617138994271):0.4939593984893211	(007_TNK25:4.1389451241946551	002_TMR02:8.8282051241946533):0.2874279881940935):0.5410346519345092	(159_TPL03:4.166094487863778	((013_TMP3:4.0274468659961595	148_VRK14:4.0274468659961595):0.9697155375493278	017_VEB2:4.2112264035454876):0.7050280843182917):0.0390652764594786):0.5603301271937515	165_TNE08:4.7654898915170092):0.2537302970047202):0.9169689003272568	061_PNMS1:4.0939930888489862):0.0459145388823678	(((064_PNMS4:4.0065137221144305	(062_PNMS2:4.2091874290772928	139_MPN1:4.2215434290772924):0.0338502930371373):0.1748979026550231	070_MPN5:4.4302916247694535):0.3892869043166062	124_PN_59:4.4891185290860589):0.2431610986452944):0.1150745664670072	142_MPN4:4.025198194198361):0.5335391525393681	(063_PNMS3:4.6629070917315678	(060_TMR05:4.06008271928917	054_TME04:4.2003907192891701):1.807052372442397):1.0360902550061621):0.6241362520203965):1.9234016877574316	(((172_PTS5:5.5297904033715053	(178_PLN2:4.6106031036284234	181_PLS5:4.6106031036284234):0.3004752997430826):0.019111810603218	180_PLS4:4.4740582139747236):1.2953860849374115	(183_PNN2:4.9376516817006895	182_PNN1:4.9376516817006895):6.633912617211446):1.5323629876034219):0.3753335109500526);
((183_PNN2:6.4994103937388479	182_PNN1:6.4994103937388479):9.0829015256760179	(185_PSA0:2.365880414802509	((061_PNMS1:5.2638749138424634	((178_PLN2:4.813396387589167	181_PLS5:4.813396387589167):0.6016655523238241	((((((070_MPN5:4.3911476549203918	064_PNMS4:4.1422676549203912):0.0781218058994117	(139_MPN1:4.3327623003508302	062_PNMS2:4.3204063003508306):0.1365071604689731):0.0557839235514342	(165_TNE08:4.5254868297293225	(((060_TMR05:4.4082674156829418	156_TMF06:4.1327434156829419):0.0281324840095747	054_TME04:4.5767078996925168):0.188073729003567	(007_TNK25:4.012846215227218	002_TMR02:8.7021062152272179):1.1013674134688656):0.17352120103324):0.9189305546419141):0.3793180629622614	(((159_TPL03:4.3212907399955398	(049_TCPO9:4.6015587676754715	169_TCPO8:4.6417667676754713):0.0923399723200693):0.5640955844085749	(017_VEB2:5.1889495727523869	(021_VRK1:4.5259785988704975	((013_TMP3:4.7124640735018533	148_VRK14:4.7124640735018533):0.3167649354904822	146_VRK5:4.9446410089923356):0.1129495898781619):0.8327069738818897):0.4465967516517275):0.4888350524811419	063_PNMS3:4.4425013768852573):0.4495140704482419):0.2670451736800326	124_PN_59:4.8409566210135315):0.0980029152805842	142_MPN4:4.1168035362941149):0.646594403618875):0.2706929739294726):0.4004227620794593	(180_PLS4:4.0116496577978689	((((171_PTN4:4.6683311171842137	(176_PAN4:5.773983158635998	144_PTN1:5.773983158635998):0.4762319585482165):0.5401623727206736	127_PT_62:4.9211734899048869):0.5154693339599227	(175_PAN3:4.0954446063762138	174_PAN2:4.0954446063762138):2.261590217488596):1.6298256289126858	172_PTS5:4.3395604527774951):0.7469332050203727):1.618396018124054):2.3011027388805867):1.8490435046123572);
((((((124_PN_59:4.3429511415457025	063_PNMS3:4.6610551415457024):0.3636979404799019	((((060_TMR05:4.0293828374326583	054_TME04:4.1696908374326584):0.065317745895091	049_TCPO9:4.1948005833277495):0.3013845885858343	156_TMF06:4.1205611719135842):0.7452759490113448	165_TNE08:4.8688531209249284):1.087619961100676):0.3273099178507873	(((017_VEB2:4.2638817865769365	013_TMP3:5.0498177865769369):0.4992016002093563	(148_VRK14:5.1239453770173977	(((146_VRK5:4.57619736703914	002_TMR02:8.5761973670391392):0.0323615761851118	021_VRK1:4.076946943224252):0.0823226882256348	007_TNK25:4.0016216314498871):0.348475745567511):0.4250740097688954):1.800657995475087	070_MPN5:4.8942173822613801):0.4702016176150119):0.7967145585908374	(061_PNMS1:4.0839229546889255	(((064_PNMS4:4.181868138509425	062_PNMS2:4.4183921385094242):0.3104165817502311	139_MPN1:4.7411647202596559):0.1699295691469507	(159_TPL03:4.5603976062835114	169_TCPO8:4.9732136062835117):1.2700606831230954):0.0956606652823188):1.1543786037783041):2.2585957556085456	((182_PNN1:4.0888714981705281	183_PNN2:4.0888714981705281):7.7750114457970838	((((((175_PAN3:4.9581014117799844	174_PAN2:4.9581014117799844):1.687722944557237	((176_PAN4:4.9103426093422895	144_PTN1:4.9103426093422895):2.4553283015688332	171_PTN4:5.7837869109111226):0.2289654454260989):1.3250529272583451	172_PTS5:4.3235772835955668):0.489158233283857	127_PT_62:7.5396435168794236):1.1042320847023892	180_PLS4:4.8421236015818128):0.2467603496855542	((181_PLS5:4.1841062328330176	178_PLN2:4.1841062328330176):1.3223208224388125	142_MPN4:4.8547630552718299):0.0385888959955366):0.9728789927002448):1.4008823701081632):1.1937127086765131	185_PSA0:3.0910900227522884);
(((178_PLN2:4.5822819394358767	181_PLS5:4.5822819394358767):4.0998127736276491	185_PSA0:2.6606947130635255):0.649521225756075	((172_PTS5:6.3314968486683876	(061_PNMS1:4.963691612150229	((062_PNMS2:4.1551213961451889	063_PNMS3:4.1551213961451889):0.5323051579440263	(((049_TCPO9:5.3504795040735047	((007_TNK25:4.0309250078616961	013_TMP3:4.8047730078616961):0.8230569987361277	165_TNE08:4.0917340065978225):0.886137497475681):0.0063997394247311	060_TMR05:5.2567792434982357):0.5019082225140195	064_PNMS4:4.3179354660122549):0.1329670880769611):1.1867410580610134):0.3272132365181593):0.4047427501558463	((((((139_MPN1:4.0680594150003326	070_MPN5:4.0680594150003326):0.8149459706746035	(124_PN_59:4.5234142949913769	(((((002_TMR02:8.2087866118023385	146_VRK5:4.2087866118023394):0.9568025526768369	((021_VRK1:4.2705443785887844	017_VEB2:4.1008083785887841):0.1762395022214933	148_VRK14:5.0629838808102781):0.1871932836688986):0.4550680736325519	159_TPL03:4.1691492381117277):0.1477419346871457	156_TMF06:4.3138751727988742):0.3470998137619059	(169_TCPO8:4.0787500514978543	054_TME04:4.0787500514978543):0.9980569350629253):1.1092473084305969):0.0291310906835597):1.0490791154185088	142_MPN4:4.7794685010934446):0.1319106706066889	180_PLS4:5.1069111717001334):0.06092492823821	((144_PTN1:4.0943543862956373	176_PAN4:4.0943543862956373):2.9661375403475096	((171_PTN4:4.7473691181899875	127_PT_62:4.4600491181899873):0.4750289188855368	(175_PAN3:4.5167525086295299	174_PAN2:4.5167525086295299):1.338717528445994):0.2562098895676234):3.7783001732951962):0.4127342139971094	(183_PNN2:4.4887250469705107	182_PNN1:4.4887250469705107):6.8939652669649423):0.0808252848887814):3.2140883399953664);
(((((142_MPN4:4.337333687206808	(124_PN_59:4.404274283673022	(064_PNMS4:4.378159059958449	(((054_TME04:4.8339533771776209	((((013_TMP3:4.9733178490184002	148_VRK14:4.9733178490184002):0.0281439030317933	(017_VEB2:4.0335359026570767	021_VRK1:4.2032719026570771):0.1819898493931166):0.2229402294238322	007_TNK25:4.4505539814740258):0.6574668810437644	(169_TCPO8:4.5856722869825184	156_TMF06:4.1698402869825184):0.1729165755352708):0.0753645146598316):0.1434974501619283	(159_TPL03:4.5087174237963712	(060_TMR05:4.6273077344012075	049_TCPO9:4.7274077344012078):0.1539176893951637):0.0559174035431777):0.5289539740834284	((146_VRK5:4.4097119765535471	002_TMR02:8.4097119765535471):1.1885685922389928	165_TNE08:4.1467725687925396):0.9468162326304377):0.4528142585354716):0.1076952237145722):0.7552154035337866):0.2204240063257629	((((063_PNMS3:4.051715126183594	062_PNMS2:4.051715126183594):0.3420665085882106	070_MPN5:4.4061376347718042):0.0406157073770992	139_MPN1:4.4467533421489032):0.7373267427377342	061_PNMS1:4.2612480848866383):0.5262936086459331):0.6807014277306946	(178_PLN2:5.1607662148656068	((172_PTS5:4.4018181163330921	(((174_PAN2:5.2861965708100662	175_PAN3:5.2861965708100662):0.4088842071897496	(144_PTN1:4.5139264942228277	176_PAN4:4.5139264942228277):2.1299662837769886):1.9971964544269147	(171_PTN4:4.8383866950483441	127_PT_62:4.5510666950483438):2.2208185373783875):0.3568408839063618):1.3630788134424294	(181_PLS5:4.8884922661133201	180_PLS4:4.4323602661133199):0.2576926636622022):0.0145812850900843):0.7293569063976594):1.1109428296350974	(182_PNN1:7.6359593225078486	183_PNN2:7.6359593225078486):4.7110946283905148):1.9556744065175882	185_PSA0:2.9353403574159516);
(185_PSA0:3.1530133616846161	((182_PNN1:5.2626514106355753	183_PNN2:5.2626514106355753):6.6956557006816819	(((((060_TMR05:4.9744701522662167	((((148_VRK14:4.3482902326557458	013_TMP3:4.3482902326557458):0.7543620652155025	021_VRK1:4.4864522978712484):0.4436873600795675	(017_VEB2:4.4220633566859711	(007_TNK25:4.0710695324641843	(002_TMR02:8.3834831153992742	146_VRK5:4.3834831153992733):0.3768464170649106):0.3630818242217873):0.3383403012648443):0.3562945312452415	(159_TPL03:4.0318691657692556	165_TNE08:4.0318691657692556):0.3346690234268013):0.335423963070159):0.3014355495723173	054_TME04:5.4162137018385339):0.0751275660473509	156_TMF06:5.0755092678858853):0.4739169259986398	124_PN_59:4.3026181938845234):2.18860210915844	(((((176_PAN4:4.4750706522862336	144_PTN1:4.4750706522862336):2.104574858994384	(127_PT_62:4.3425853497489371	171_PTN4:4.6299053497489373):0.3678561615316803):0.9165916762022271	(174_PAN2:4.5012760956212237	175_PAN3:4.5012760956212237):2.0461490918616203):2.9623397753176675	181_PLS5:5.243752962800512):0.4543425043798229	(((((049_TCPO9:4.1801899157954239	169_TCPO8:4.2203979157954237):1.7522608739952179	(062_PNMS2:4.4786735080100284	139_MPN1:4.491029508010028):0.1494492817806139):0.4536421728775223	061_PNMS1:4.1712889626681635):0.5376783572518213	(142_MPN4:4.4181225724326136	(070_MPN5:4.4052395697579554	(063_PNMS3:4.2589342113887936	064_PNMS4:4.0224102113887934):0.133949358369162):1.1654990026746581):0.0610607474873716):0.2670119623382571	(178_PLN2:5.1008130761841191	(172_PTS5:5.1861906628806027	180_PLS4:4.111346662880603):0.5333344133035161):0.2970462060741232):0.3002361849220925):0.6226328358626292):0.291590808274293):2.5620942503673589);
(185_PSA0:3.7889226143169243	((181_PLS5:4.5360075980764085	178_PLN2:4.5360075980764085):2.498581670026689	((182_PNN1:4.3973428746161485	183_PNN2:4.3973428746161485):7.4100172224387357	((139_MPN1:4.6847454643501525	(064_PNMS4:4.316254237682875	((169_TCPO8:4.1432575972279215	049_TCPO9:4.1030495972279217):1.3182139927068179	054_TME04:5.4614715899347397):0.4358426477481358):0.119611226667278):1.7087992595571317	(((((176_PAN4:4.1665467263611538	144_PTN1:4.1665467263611538):2.1760307105492895	127_PT_62:4.4733734369104434):0.1949688107283185	171_PTN4:4.9556622476387622):0.5330668742578374	(175_PAN3:5.4666065743499406	174_PAN2:5.4666065743499406):0.6551945475466583):3.7242324949903538	((172_PTS5:5.3237180197641898	180_PLS4:4.2488740197641901):0.8018290472573003	(142_MPN4:4.32395256822221	(061_PNMS1:4.0707161127356271	(((062_PNMS2:4.3535632412598098	070_MPN5:4.3659192412598085):0.2609328031244173	124_PN_59:4.2963920443842269):0.0672796269895466	(((165_TNE08:4.6012119340047448	(060_TMR05:4.607252218237865	(159_TPL03:4.1851900297615368	(((148_VRK14:4.6460185883531118	013_TMP3:4.6460185883531118):0.1622026045613401	002_TMR02:8.7236331929144519):0.3278542665627998	146_VRK5:5.0514874594772525):0.5852105702842848):0.1495541884763284):0.2664677157668796):0.6936941672360259	((007_TNK25:4.1220856947584794	(021_VRK1:4.2192973355746979	017_VEB2:4.0495613355746976):0.0604363591837816):0.9188150523620883	156_TMF06:4.2756367471205667):1.0162533541202041):0.1297273355113575	063_PNMS3:4.4929134367521284):0.1888622346216451):0.2994164413618543):0.4830204554865827):0.5312184987992801):0.0731865498654627):0.3125711070203321):0.568779373147599):0.5732171710482136):2.7757333462138267);
((((181_PLS5:4.8447369143333541	178_PLN2:4.8447369143333541):0.0239403948008717	(172_PTS5:4.2322705729898829	(127_PT_62:5.7513942895076298	((174_PAN2:4.8911158696040555	175_PAN3:4.8911158696040555):0.8684652508926707	(171_PTN4:4.4267354788840443	(176_PAN4:5.0571812098714695	144_PTN1:5.0571812098714695):0.9514382690125747):0.6997736416126822):0.9122051690109033):1.207784283482253):1.2551187361443428):0.1463033087072313	180_PLS4:4.5588486178414565):4.2758868623792079	(185_PSA0:2.4418526762473922	((183_PNN2:6.9305783030235926	182_PNN1:6.9305783030235926):6.8208112963267542	(((((064_PNMS4:4.0677924743047011	139_MPN1:4.3166724743047009):0.1741816554351441	(062_PNMS2:4.1446195638394192	063_PNMS3:4.1446195638394192):0.3338785659004264):0.3458917528632801	070_MPN5:4.8367458826031253):0.745621746155064	(156_TMF06:5.3438767187155545	((((017_VEB2:4.5248417310967959	146_VRK5:5.2261897310967962):0.0062026893385294	(148_VRK14:5.1231040568352055	021_VRK1:4.5069040568352055):0.1938763636001201):0.8112030863877373	165_TNE08:4.592087506823062):0.0085533403959334	((((002_TMR02:8.768650329366535	007_TNK25:4.079390329366535):0.5970852397050783	013_TMP3:5.4503235690716139):0.3365249370880697	169_TCPO8:4.6635685061596828):0.2597448940387439	(((049_TCPO9:4.1484029861052063	054_TME04:4.1886109861052061):0.2005561196393031	060_TMR05:4.2488591057445086):0.358014503570149	159_TPL03:4.3343656093146574):0.1761317908837688):0.0901434470205691):0.7462518714965581):1.1548389100426357):0.697497101974988	(124_PN_59:5.1751673430151293	(142_MPN4:4.3369908567890167	061_PNMS1:4.5667748567890163):0.0160204862261126):0.7742373877180482):2.6264888686171686):0.0578510768970455):0.8276148039732726);
(185_PSA0:2.4991516495000337	((((172_PTS5:4.639380177107804	(((175_PAN3:5.2378586603916597	174_PAN2:5.2378586603916597):0.8468317880461924	171_PTN4:5.4516184484378511):0.1851152943481145	(127_PT_62:4.3882796809298075	(144_PTN1:5.7110376487687464	176_PAN4:5.7110376487687464):0.5464460321610614):0.961134061856159):2.0168744343218372):0.806402807410401	180_PLS4:4.3709389845182045):0.7995041519948233	(178_PLN2:5.0110101207150892	181_PLS5:5.0110101207150892):0.6155650157979385):1.5532800104696731	((183_PNN2:6.2395757465600239	182_PNN1:6.2395757465600239):5.2132147800071325	(((062_PNMS2:4.6360235144752853	(((064_PNMS4:4.0183104728273769	070_MPN5:4.2671904728273766):0.1671550785163883	139_MPN1:4.4343455513437657):0.1331224613903344	(063_PNMS3:4.4827408629138707	((165_TNE08:4.8368247482960545	((156_TMF06:4.5903449148290507	(002_TMR02:8.7382577330944322	(013_TMP3:4.5988203964957224	148_VRK14:4.5988203964957224):0.2240253365987103):1.3066111817346193):0.0247048558923234	((007_TNK25:4.4826934349609955	021_VRK1:4.6403414349609955):0.5400960746489368	((054_TME04:4.5310043575473369	(060_TMR05:4.009276107607632	169_TCPO8:4.1495841076076321):0.381420249939705):0.1374488252134036	146_VRK5:5.7071451827607413):0.0049043268491915):0.3575242611114431):0.2187589775746803):0.3751139637125462	(049_TCPO9:4.9142073226495828	(017_VEB2:5.0139367102800962	159_TPL03:4.2637767102800961):0.2778226123694872):0.6703393893590182):0.2025221509052691):0.0723711498202287):0.0809115017411858):1.1230377000443656	(142_MPN4:4.1464161218115407	061_PNMS1:4.3762001218115412):0.472385092708111):0.235705392215206	124_PN_59:5.6766626067348565):0.6006319198322985):1.0730526204155453):1.3406965025173325);
(((((142_MPN4:4.0695116520030927	124_PN_59:4.8916676520030924):0.8053845353390885	((070_MPN5:4.8647867800051099	(((((165_TNE08:4.2688210091174366	((007_TNK25:4.1095085085922616	((146_VRK5:4.6220286865024844	002_TMR02:8.6220286865024836):0.0832988001766539	021_VRK1:4.1737154866791384):0.0934410219131233):0.8598715780202536	((013_TMP3:4.2541871710203951	148_VRK14:4.2541871710203951):0.5446659126237281	017_VEB2:4.0129170836441226):0.9443750029683924):0.0616889225049217):0.3561801833415363	159_TPL03:4.6250011924589725):0.0640279601956917	156_TMF06:4.6860131526546649):0.6402585522615806	((060_TMR05:4.0185628642413853	(054_TME04:4.0065952939030725	169_TCPO8:4.0065952939030725):0.152275570338313):1.168878454782045	049_TCPO9:5.2875413190234299):0.4143543858928155):0.0403120423701509	(064_PNMS4:4.0994856817596448	((062_PNMS2:4.103185206998571	063_PNMS3:4.103185206998571):0.221937794083832	139_MPN1:4.3374790010824027):0.0108866806772418):0.101870065526752):0.4145510327187135):0.9379677440306567	061_PNMS1:4.8799225240357673):0.2247576633064145):0.8446844179397865	(178_PLN2:5.9798214383068462	((((((174_PAN2:5.6663663845748173	127_PT_62:4.7459743845748177):0.2779354411848771	(171_PTN4:4.3901912134427858	(144_PTN1:4.8826904098563082	176_PAN4:4.8826904098563082):1.0893848035864773):0.9210386123169096):0.6624462397948966	175_PAN3:6.6067480655545916):2.085049409564065	172_PTS5:5.0444974751186562):0.7319366809726695	181_PLS5:5.1577221560913262):0.0614777092917483	180_PLS4:4.763067865383074):0.760621572923772):0.3914231669751214):1.7039274397001742	(182_PNN1:6.6465451225274652	183_PNN2:6.6465451225274652):6.7746149224546768):1.4124208396646247	185_PSA0:3.4661928846467669);
((185_PSA0:2.5554848822254739	(((165_TNE08:4.6600799987945072	(((054_TME04:4.0480153229631295	169_TCPO8:4.0480153229631295):0.5375969510787525	156_TMF06:4.1697802740418819):0.1657985120101015	(002_TMR02:9.1742163801919823	007_TNK25:4.4849563801919823):0.6158864058600014):0.3214852127425233):0.7521540198534264	((049_TCPO9:4.5812005797975406	060_TMR05:4.4811005797975403):0.2925521666547023	(159_TPL03:4.3171925715340844	(((013_TMP3:4.7891034530824736	146_VRK5:4.7045154530824735):0.1439228894478764	148_VRK14:4.9330263425303498):0.3712550718874594	(017_VEB2:4.2130709512357454	021_VRK1:4.3828069512357457):0.3052744631820631):0.5490071571162752):0.183952174918159):0.9110892721956902):0.4423107638082417	061_PNMS1:4.0123487824561748):4.1426560997692992):0.738881414779902	((178_PLN2:5.7288260188284665	(((142_MPN4:4.3297638868602348	(139_MPN1:4.6746031154810339	((062_PNMS2:4.3084862651894182	(070_MPN5:4.2214930643765953	063_PNMS3:4.2091370643765957):0.0993492008128226):0.1809410529535123	064_PNMS4:4.2529033181429305):0.1728197973381033):0.8077767713792015):0.0178320048026598	124_PN_59:5.1697518916628944):0.5100100031614261	((181_PLS5:4.8298694119239647	(172_PTS5:4.4018824350503047	((144_PTN1:6.9310845511378423	(174_PAN2:4.5269813556824339	175_PAN3:4.5269813556824339):1.4552911954554075):1.372690703834571	(127_PT_62:4.0658520762893851	(171_PTN4:4.1251291058988171	176_PAN4:5.7070131058988176):0.2280429703905678):2.3687191786830279):0.6942191800778919):1.0466989768736596):0.4954491421035334	180_PLS4:4.8691865540274977):0.1839513407968231):0.2195561240041453):0.7651930769760769	(182_PNN1:4.4233869628014553	183_PNN2:4.4233869628014553):7.4166201330030876):2.8217472012008327);
((((172_PTS5:5.1683741431748986	180_PLS4:4.0935301431748989):1.5650133959075476	((178_PLN2:5.2948103410168361	181_PLS5:5.2948103410168361):0.2170147484523391	(142_MPN4:4.7468329523588517	(((171_PTN4:4.0587425697126758	144_PTN1:5.6406265697126763):1.2222559994611488	175_PAN3:5.9140705691738242):0.6029832580831016	((127_PT_62:4.5653873053010283	176_PAN4:6.4345913053010282):0.8772997838576353	174_PAN2:6.3630790891586626):0.1539747380982633):3.1474551251019247):0.1133281371103241):0.6028504496132709):0.8576400850044991	((182_PNN1:4.1327318114323752	183_PNN2:4.1327318114323752):7.3316672866421975	((((((139_MPN1:4.3871890480241884	070_MPN5:4.3871890480241884):0.431829264719328	((062_PNMS2:4.4235320283818131	(049_TCPO9:5.0546928612976805	(((054_TME04:4.0417114126301188	169_TCPO8:4.0417114126301188):0.4235123346888457	156_TMF06:4.0493917473189649):0.5724201935270226	060_TMR05:4.8973359408459878):0.0572569204516928):0.6731671670841322):0.0905495680194668	064_PNMS4:4.2775575964012793):0.2925807163422371):0.1280482058267617	061_PNMS1:4.0242345185702781):0.0335517050914094	063_PNMS3:4.9682622236616876):0.1566285437428783	(159_TPL03:4.9171822183113036	(165_TNE08:4.5495365060177333	(((007_TNK25:4.0215814223526358	(148_VRK14:4.7912253995901493	017_VEB2:4.0052893995901488):0.0042040227624866):0.2334927792491117	021_VRK1:4.4127222016017473):0.0410741847538109	(013_TMP3:4.8367169427752454	(146_VRK5:4.2967035003142442	002_TMR02:8.2967035003142442):0.4554254424610008):0.2332794435803128):1.015636119662175):0.3676457122935702):1.1394285490932623):0.5276302523038908	124_PN_59:5.3344170197084564):0.954486078366116):0.8539045260123729):6.035460306808222	185_PSA0:6.986375930895167);
(185_PSA0:6.4418029438467146	((((180_PLS4:4.953189855162913	(((142_MPN4:4.2319100861912373	((064_PNMS4:4.0911881285339371	070_MPN5:4.3400681285339369):0.3702204266220211	((062_PNMS2:4.0085366012189114	063_PNMS3:4.0085366012189114):0.5711110228991114	((((002_TMR02:8.6085043331480975	021_VRK1:4.0768923331480975):0.3067148453783561	017_VEB2:4.2138711785264533):1.0737407046204559	(((((054_TME04:4.0668022795166587	049_TCPO9:4.0265942795166589):0.3311659823666669	169_TCPO8:4.3979682618833253):0.2558843373135354	060_TMR05:4.5135445991968606):0.0091103818943476	(165_TNE08:4.1538580150058593	159_TPL03:4.1538580150058593):0.0962889660853492):0.1423708792919357	((148_VRK14:4.1729982814633937	013_TMP3:4.1729982814633937):0.7341800642575712	(146_VRK5:4.7041491675723837	007_TNK25:4.0148891675723837):0.1184411781485821):1.021435514662179):0.1449340227637653):0.2537245387226014	156_TMF06:4.7881604218695104):0.7201912022485115):0.1182849310379355):0.6742375310352793):0.0118900945122747	061_PNMS1:4.4735841807035115):0.4025072958392111	124_PN_59:5.4684634765427225):0.1113503786201892):0.0193517609098542	139_MPN1:5.9296256160727658):0.0363071849346671	((181_PLS5:4.1604271063784788	178_PLN2:4.1604271063784788):0.6691455505731532	(172_PTS5:4.5888734743767667	(((174_PAN2:4.2289317355186764	175_PAN3:4.2289317355186764):1.4526344442875583	171_PTN4:5.0484941798062355):1.2494096434119342	((144_PTN1:4.7351098452252192	176_PAN4:4.7351098452252192):1.1526574774920035	127_PT_62:4.0185633227172222):1.992020500500947):1.3051976511585979):0.8594111825748649):0.6354081440558016):0.7217472841116438	(183_PNN2:4.2131188793706489	182_PNN1:4.2131188793706489):7.3195972057484289):6.2764748587276369);
(((((070_MPN5:4.516259690689254	(139_MPN1:4.4535468907048861	((064_PNMS4:4.0227703699604094	063_PNMS3:4.2592943699604096):0.1407221707907226	062_PNMS2:4.4000165407511318):0.0411743499537546):0.062712799984368):1.3879003871775506	(((((169_TCPO8:4.7079819690384666	165_TNE08:4.2951659690384654):0.1637967616991378	((054_TME04:4.357778820869564	060_TMR05:4.2174708208695639):0.2490903061234796	049_TCPO9:4.5666611269930444):0.2649096037445597):0.1020696304745662	(007_TNK25:4.6119157765718457	((017_VEB2:4.1169417587670205	(013_TMP3:4.4714517863943986	148_VRK14:4.4714517863943986):0.4314259723726215):0.2136552152804018	(021_VRK1:4.1513783310171046	(002_TMR02:8.5001884881502399	146_VRK5:4.5001884881502399):0.1828018428668641):0.3489546430303176):0.2692308025244228):0.7113645846403241):0.6986026715860943	(156_TMF06:4.3419402072489488	159_TPL03:4.3449562072489485):0.9146788255493149):0.2870071650786028	124_PN_59:4.296818197876866):1.2768818799899389):0.8603083032405916	(172_PTS5:4.3376504575022583	((174_PAN2:4.1889832730860119	175_PAN3:4.1889832730860119):1.8092893451392817	((127_PT_62:4.5371717842726147	(144_PTN1:4.3875511161410863	176_PAN4:4.3875511161410863):2.0188246681315287):0.2675992217918247	171_PTN4:5.0920910060644395):0.2731096121608548):1.9866778392769644):2.5445779236051385):0.3866240542895401	((183_PNN2:6.0666201314128774	182_PNN1:6.0666201314128774):5.4121070872972323	((061_PNMS1:4.5844624127960776	142_MPN4:4.354678412796078):0.4787931520154235	(180_PLS4:4.8582172714020242	(181_PLS5:4.7514286589851196	178_PLN2:4.7514286589851196):0.5629206124169046):0.1707862934094771):0.6476036538986081):0.517401216686827):2.0562880896906983	185_PSA0:2.6850285250876347);
(((((142_MPN4:4.021921053534367	((139_MPN1:4.2835130365717413	063_PNMS3:4.2711570365717417):0.3092856056783951	((((054_TME04:4.5726752982427277	(049_TCPO9:4.1164730845017656	060_TMR05:4.0163730845017653):0.415994213740962):0.0692685769129314	169_TCPO8:4.6419438751556594):0.0336731206442383	007_TNK25:5.0250489957998994):0.0877024866003172	159_TPL03:4.3505034824002147):1.1616591598499226):0.5817384112842303):0.1635945891665825	(124_PN_59:4.380370286212254	(062_PNMS2:4.5259307445221646	((070_MPN5:4.2697266500416422	064_PNMS4:4.0208466500416424):0.2123724717587998	((165_TNE08:4.4788992547437889	((146_VRK5:4.8083882038475219	013_TMP3:4.892976203847522):0.5917025892259333	(017_VEB2:4.4773886369446521	(148_VRK14:4.9454969505921005	(002_TMR02:8.5484473057945198	021_VRK1:4.0168353057945207):0.3124616447975789):0.3178276863525517):0.2213541561288035):0.5303164616703337):0.5763729599432625	156_TMF06:5.0522562146870529):0.3461909071133913):0.056187622721723):0.1725435416900897):0.6273013564886947):0.054919737441894	061_PNMS1:4.4702193801428445):1.0458807426732462	((178_PLN2:4.1585358564940282	181_PLS5:4.1585358564940282):1.0952636466964922	((((175_PAN3:4.0867093956633544	174_PAN2:4.0867093956633544):2.3160319237931875	(127_PT_62:4.3316370656745997	((144_PTN1:4.007374879593236	176_PAN4:4.007374879593236):1.9277805805451318	171_PTN4:4.3532714601383677):0.2656856055362323):1.1507122537819421):1.2978209448411211	172_PTS5:4.053262264297663):1.2194290498983644	180_PLS4:4.1978473141960277):0.5998201889944929):0.6841806196255691):4.6364235629697763	(185_PSA0:2.0036010870180823	(183_PNN2:4.1946984823843989	182_PNN1:4.1946984823843989):9.1762906046336834):2.549402598767784);
(185_PSA0:2.6043229255001625	((183_PNN2:6.9287176064441924	182_PNN1:6.9287176064441924):4.703150743104433	(061_PNMS1:5.6910947867204777	(((124_PN_59:4.710642355664926	((064_PNMS4:4.2982258751429647	(((156_TMF06:4.221823291737258	(169_TCPO8:4.0914664311690894	049_TCPO9:4.0512584311690896):0.5461888605681688):0.663483752438074	(060_TMR05:5.0126091239110098	((165_TNE08:4.0416281144434096	159_TPL03:4.0416281144434096):0.5248407532680419	(054_TME04:4.6933382661664318	(021_VRK1:4.6233660631949931	((007_TNK25:4.1576058866534034	(146_VRK5:4.0718383465537951	002_TMR02:8.0718383465537951):0.7750275400996081):0.1191112906130459	((148_VRK14:4.114878862527112	013_TMP3:4.114878862527112):0.7971729287010083	017_VEB2:4.1261157912281199):0.1385133860383293):0.1890008859285437):0.5770522029714388):0.2859466015450198):0.1736322561995576):0.148221920264323):0.4711249444750908	139_MPN1:4.4400839886504233):0.1070218864925413):0.1553524730735258	((062_PNMS2:4.0182962371556084	063_PNMS3:4.0182962371556084):0.255566171270141	070_MPN5:4.2862184084257491):0.4162399397907412):0.3386440074484363):0.5262473848357571	142_MPN4:4.4147337405006839):0.9981549972451413	((180_PLS4:4.3364472648681742	(((175_PAN3:4.6967974824004077	174_PAN2:4.6967974824004077):1.1780905087953542	((144_PTN1:5.2165629284815749	176_PAN4:5.2165629284815749):0.8137467474146081	(171_PTN4:4.3497631610888599	127_PT_62:4.0624431610888596):0.0986625148073239):0.7933903152995785):2.3778458113537893	172_PTS5:4.6054338025495509):0.8058574623186232):0.2184332479216124	(178_PLN2:4.666447514247567	181_PLS5:4.666447514247567):0.3445649985422201):1.0535402249560382):0.0484220489746521):0.1729055628281486):2.3398425759515371);
(185_PSA0:2.8144631332362291	(((181_PLS5:5.575488725316279	142_MPN4:4.9238247253162788):0.3292113367413852	((127_PT_62:4.7348060618699748	(171_PTN4:4.0208428178118556	(144_PTN1:4.0860712454997543	176_PAN4:4.0860712454997543):1.5166555723121016):1.001283244058119):0.3261672210875631	(175_PAN3:4.2440624566361684	174_PAN2:4.2440624566361684):1.7373028263213692):4.1893467791001271):2.0836588195196617	((183_PNN2:4.3586159645484575	182_PNN1:4.3586159645484575):7.0638534347275392	((((061_PNMS1:4.04222743485664	((063_PNMS3:4.285127294472642	064_PNMS4:4.0486032944726418):0.2672566834063232	(070_MPN5:4.1322367290573645	139_MPN1:4.1322367290573645):0.4325032488215995):0.4003194569776746):0.2806242581027519	062_PNMS2:5.2333276929593922):0.0244387047939801	((124_PN_59:4.4190292144756365	((((((148_VRK14:4.6068472693351952	013_TMP3:4.6068472693351952):0.6619053791440055	021_VRK1:4.6525526484792001):0.0658037030299179	(017_VEB2:4.3224264497953113	(146_VRK5:4.690037183060956	007_TNK25:4.000777183060956):0.3337372667343556):0.2261939017138067):0.8334750092995165	002_TMR02:10.0834433608086353):0.4718125194220081	(165_TNE08:4.3098144367313953	049_TCPO9:4.6824224367313958):0.7939334434992471):0.2384893682910146	((054_TME04:4.2729881370139857	(169_TCPO8:4.1734864859821705	060_TMR05:4.0331784859821704):0.0995016510318152):0.7110914714004406	159_TPL03:4.5712636084144256):0.7709736401072311):0.3266159659539795):0.1862065290277696	156_TMF06:5.8520437435034074):0.334426654249965):0.9696555103526042	(178_PLN2:4.8280563471794498	(172_PTS5:5.1033256210568085	180_PLS4:4.0284816210568088):0.3434427261226405):0.9107695609265259):0.3376554911700211):1.9118774823013296):0.8475042516589024);
(185_PSA0:4.9175518996413867	(((183_PNN2:4.7410235302105299	182_PNN1:4.7410235302105299):6.7146947119850005	(((061_PNMS1:4.1484650427448235	(124_PN_59:4.3391854306797875	((064_PNMS4:4.0144291801573457	139_MPN1:4.2633091801573455):0.1056307617015037	070_MPN5:4.3689399418588497):0.3007054888209386):0.4016516120650359):1.2122506011116234	((180_PLS4:4.5748546451977665	(((175_PAN3:4.1000414176195106	174_PAN2:4.1000414176195106):2.8256206941731614	((171_PTN4:4.2824239369334656	(144_PTN1:5.1958615142624751	176_PAN4:5.1958615142624751):0.6684464226709903):1.0996343410093039	127_PT_62:5.0947382779427697):0.9105318338499029):1.1551540905490139	172_PTS5:4.4335162023416856):1.2161824428560803):0.1207156372489354	(181_PLS5:4.6923112912795624	178_PLN2:4.6923112912795624):0.4593909911671391):0.6308933614097452):0.0768386610425397	((((156_TMF06:4.0548318047590595	054_TME04:4.4706638047590594):0.8598459512967682	(((148_VRK14:4.874083362074189	(002_TMR02:8.5948998635081502	021_VRK1:4.0632878635081511):0.194595498566037):0.4590572828126382	(013_TMP3:4.8267445333763952	(017_VEB2:4.0148177835068886	146_VRK5:4.716165783506888):0.0259907498695062):0.5063961115104318):0.7195232506109461	((159_TPL03:4.1258426673454993	165_TNE08:4.1258426673454993):0.2952907012385924	((049_TCPO9:4.0480499801526291	169_TCPO8:4.0882579801526289):0.2957335766965848	060_TMR05:4.2436835568492146):0.4499578117348779):0.0954345269136807):0.4011258605580548):0.5842078050275847	007_TNK25:6.2641495610834133):0.4944024299716111	(063_PNMS3:4.7383053556560988	062_PNMS2:4.7383053556560988):0.3262786353989252):1.2834463138439631):0.2502959372965436):0.0368550130305129	142_MPN4:5.4949212552260436):4.7923666444153437);
(185_PSA0:4.1535460964237298	((182_PNN1:4.6837280017075367	183_PNN2:4.6837280017075367):7.152274074119541	(((178_PLN2:4.711352362409067	181_PLS5:4.711352362409067):0.5021770213208705	(180_PLS4:4.1440671706037016	(172_PTS5:5.1082565079430857	(127_PT_62:5.40966938283192	((174_PAN2:4.6429774335653535	175_PAN3:4.6429774335653535):1.0936145170916933	((176_PAN4:4.4097119420494728	144_PTN1:4.4097119420494728):1.2307140101160952	171_PTN4:4.0585419521655686):1.0449779984914787):0.5934694321748724):2.4254951251111665):0.1106546626606153):0.6133302131262359):0.3168120808028316	(((((((139_MPN1:4.0346148022896351	070_MPN5:4.0346148022896351):0.369230257000924	(064_PNMS4:4.1142294074097325	063_PNMS3:4.3507534074097327):0.040735651880827):0.2322534589359841	(((((017_VEB2:4.0438876662556993	021_VRK1:4.2136236662556996):0.1764989998918637	146_VRK5:4.9217346661475636):0.5517740294956702	(148_VRK14:5.4517772146242516	((007_TNK25:4.190794121078647	013_TMP3:4.9646421210786471):0.0010689411058793	002_TMR02:8.8811230621845247):0.4860661524397251):0.1063194810189826):0.2318153585294216	((169_TCPO8:4.0711134600284442	054_TME04:4.0711134600284442):0.3783707564647716	(060_TMR05:4.1920217908636523	049_TCPO9:4.2921217908636526):0.1171544256295636):0.2171478376794392):0.4917958199970573	((165_TNE08:4.1185161345134675	159_TPL03:4.1185161345134675):0.626016576002203	156_TMF06:4.741516710515671):0.0010791636540417):0.8098506440568312):0.9514539111184462	142_MPN4:4.4349364293449902):0.0011570858750013	062_PNMS2:5.576353515219993):0.0093940076069549	061_PNMS1:4.6752715228269466):0.1178538097324401	124_PN_59:5.3854973325593862):0.3153361319733826):0.9596726112943087):3.6849320205966523);
((((178_PLN2:5.0765170647964224	180_PLS4:4.6203850647964222):0.6134527848237912	(((((127_PT_62:4.0804620613667995	(176_PAN4:4.3236630728145951	144_PTN1:4.3236630728145951):1.6260029885522049):0.402855606671827	171_PTN4:4.770637668038626):1.4861735453967326	(174_PAN2:4.0986010986819732	175_PAN3:4.0986010986819732):2.7912821147533862):1.4797219545834184	172_PTS5:4.722305168018778):0.8383217707329607	181_PLS5:4.9419149387517392):0.7480549108684743):0.7772856552002662	((183_PNN2:4.1642737826223195	182_PNN1:4.1642737826223195):7.3615196597616395	(142_MPN4:4.3376619097079097	((061_PNMS1:4.0369279924747508	(((070_MPN5:4.5640718235931121	((064_PNMS4:4.2326678667493942	(156_TMF06:4.0729707513148652	054_TME04:4.4888027513148652):1.3249251154345301):0.0372606021014538	(063_PNMS3:4.2405077852169679	062_PNMS2:4.2405077852169679):0.2659446836338809):0.0452633547422645):0.0091848539142719	(((060_TMR05:4.54311709862949	(169_TCPO8:4.1267398279851237	049_TCPO9:4.0865318279851239):0.5566852706443656):0.0569512936658654	165_TNE08:4.3275603922953554):0.5383159748866276	(021_VRK1:5.0173593225667537	159_TPL03:4.0974633225667532):0.7684130446152296):0.6267443103254023):0.1989851605111788	(124_PN_59:4.4115882626480447	((007_TNK25:4.2213692043098776	(013_TMP3:4.9090938916633418	((148_VRK14:4.8000851730813574	002_TMR02:8.7154971730813564):0.0292036394560193	146_VRK5:4.7447008125373769):0.0798050791259646):0.0861233126465361):0.4374215564288674	017_VEB2:4.6467027607387443):1.7648695019093013):0.0301935753705188):0.1875181544561864):0.2394781740438308	139_MPN1:5.1992381665185814):0.2910397431893282):1.19047953267605):0.2874500624365199):2.0022880300315178	185_PSA0:2.4481435348519969);
(185_PSA0:2.8838590661090922	((183_PNN2:4.100846728970077	182_PNN1:4.100846728970077):8.0606501877248622	(((((070_MPN5:4.282631808424644	062_PNMS2:4.2702758084246444):1.4766662348413973	142_MPN4:4.6066820432660425):0.0568895335723622	((061_PNMS1:4.055405037564296	(((((169_TCPO8:4.3748284695024982	054_TME04:4.3748284695024982):0.4562645430605521	049_TCPO9:4.7908850125630513):0.4374527658473149	(060_TMR05:4.5273197261451932	(((017_VEB2:4.2805999536386299	(007_TNK25:4.2556849787536644	(021_VRK1:4.3319982412157421	(148_VRK14:4.5382016557270726	013_TMP3:4.5382016557270726):0.4099965854886695):0.081334737537922):0.0370029748849659):0.2415992675065851	146_VRK5:5.223547221145215):0.3303148291443889	002_TMR02:9.5538620502896041):0.1524576758555892):0.6009180522651717):0.0323899712902315	(156_TMF06:4.2651987577094133	(159_TPL03:4.0269977870575335	165_TNE08:4.0269977870575335):0.2412169706518792):0.6199049919911832):0.8639189308713723	139_MPN1:4.8326746805719676):0.1455623569923283):0.0954191929807009	124_PN_59:4.7431962305449975):0.7425313462934067):0.1040866390761723	(((((175_PAN3:4.4498223940738342	174_PAN2:4.4498223940738342):1.9111370194404032	((176_PAN4:4.0786746571591728	144_PTN1:4.0786746571591728):2.0838181912150864	171_PTN4:4.5806088483742595):1.1472785651399786):0.2990903474631534	127_PT_62:5.7396577609773924):2.1774325527692979	172_PTS5:5.1901823137466891):0.2708310537450941	(180_PLS4:4.3670109650255062	(181_PLS5:4.4987994309552608	178_PLN2:4.4987994309552608):0.3243435340702455):0.019158402466277):0.5770208484227932):0.0018581974548243	(064_PNMS4:4.0287822634671056	063_PNMS3:4.2653062634671057):1.6444701499022949):1.3943285033255384):2.089750149414153);
(185_PSA0:4.8860234764556694	((((172_PTS5:4.6418424994858247	((174_PAN2:4.0557387458287009	175_PAN3:4.0557387458287009):1.9148392205649174	((127_PT_62:4.0258010924910161	171_PTN4:4.3131210924910164):0.406057639672587	(176_PAN4:5.4212073349415784	144_PTN1:5.4212073349415784):0.8798553972220249):0.6183272342300149):2.3185645330922067):0.879974926354652	(181_PLS5:4.605451626799967	178_PLN2:4.605451626799967):0.2976537990405097):0.8567313476251901	(180_PLS4:5.1319788268892932	((124_PN_59:4.6127468861669367	((062_PNMS2:4.3297242219601619	064_PNMS4:4.0932002219601618):0.1963752079779552	((070_MPN5:4.0656657975649635	139_MPN1:4.0656657975649635):0.2501470347561089	063_PNMS3:4.3034568323210722):0.2226425976170445):0.4047514562288202):0.6636721050719504	((007_TNK25:6.5257209304973447	((((165_TNE08:4.2778021100953909	049_TCPO9:4.6504101100953914):0.0279849946218631	(060_TMR05:4.1627308331081929	(054_TME04:4.160130001652675	169_TCPO8:4.160130001652675):0.1429088314555181):0.4155642716090606):0.0634452895697839	159_TPL03:4.3692323942870379):0.2172970456363583	(156_TMF06:4.5210714975363073	((002_TMR02:9.4379449900377974	(017_VEB2:4.2824214078176928	013_TMP3:5.0683574078176932):0.454175582220105):0.0049147185711386	((146_VRK5:4.6880694687511211	148_VRK14:4.7726574687511212):0.0284258822331428	021_VRK1:4.184883350984264):0.7263643576246729):0.5327357889273706):0.0624419423870889):1.176943490573946):0.7198399366185646	(061_PNMS1:4.6277494940095538	142_MPN4:4.3979654940095543):0.0133673731063526):0.0429301241229802):0.4821838356504055):0.1717259465763746):0.8311413617069412	(183_PNN2:5.0600368141317844	182_PNN1:5.0600368141317844):6.8769293210408238):4.3164453412830612);
((((183_PNN2:4.1115004586942963	182_PNN1:4.1115004586942963):7.2651763532640059	061_PNMS1:5.6088088119583031):0.1690900753555768	(((142_MPN4:4.05540464711527	(064_PNMS4:4.6045985598168375	(139_MPN1:4.7934014642588156	070_MPN5:4.7934014642588174):0.0600770955580198):0.3545420872984323):0.6935831082698994	(180_PLS4:4.7178037816799421	(181_PLS5:4.2529983519288699	178_PLN2:4.2529983519288699):0.9209374297510728):0.2267159737052266):0.4607984992222615	((172_PTS5:4.2403781687337938	((171_PTN4:4.278544950416685	(144_PTN1:5.1106800371207601	176_PAN4:5.1106800371207601):0.7497489132959245):1.3647303068231285	((174_PAN2:4.3765455325157765	175_PAN3:4.3765455325157765):1.8518900335199333	127_PT_62:5.3080435660357095):0.0479116912041033):1.6113309114939804):1.8506226751763619	(124_PN_59:5.4666113703231307	((156_TMF06:4.7087956377250189	((169_TCPO8:4.1488078188579278	049_TCPO9:4.108599818857928):0.5983550512840251	((060_TMR05:4.2734331067698434	054_TME04:4.4137411067698435):0.3021547559733975	((159_TPL03:4.0367199134219796	165_TNE08:4.0367199134219796):0.2556798291637165	((017_VEB2:4.3871382176454112	((013_TMP3:4.0115202862972836	148_VRK14:4.0115202862972836):0.9392556142894579	007_TNK25:4.1769279005867421):0.222298317058669):0.5014269796064557	(021_VRK1:4.7186084235755246	(146_VRK5:4.4182619752068453	002_TMR02:8.4182619752068462):0.8319584483686783):0.3396927736763427):0.1539945453338297):0.0106801201575449):0.031267007398712):0.3774647675830642):0.9455392445888412	(063_PNMS3:4.6647499781418142	062_PNMS2:4.6647499781418142):0.0608809041720441):1.059084488009272):0.1761694735870255):0.3891614106972747):0.3383286327064484):2.0676490707990594	185_PSA0:2.2460279581129385);
(185_PSA0:3.1346570588074663	((((183_PNN2:5.9400440793611597	182_PNN1:5.9400440793611597):5.5167115016257773	((178_PLN2:4.0006721397980511	181_PLS5:4.0006721397980511):1.7787944696723599	(061_PNMS1:4.2043153495704004	(124_PN_59:4.6592828508515014	159_TPL03:5.9091068508515017):0.1374044987188987):1.1532712599000112):0.3313009715165258):0.1080624419885227	((((((146_VRK5:4.0437746772417595	002_TMR02:8.0437746772417587):0.5685905784272296	021_VRK1:4.0807532556689887):0.6988490411843664	(007_TNK25:4.3225492940894386	(013_TMP3:4.7825384986693606	148_VRK14:4.7825384986693606):0.3138587954200774):0.2994050027639175):0.0159128303189945	017_VEB2:4.6257791271723496):2.1444038659764155	(((062_PNMS2:4.3546326252072038	(139_MPN1:4.2937165162568531	064_PNMS4:4.0448365162568534):0.0732721089503506):0.0029068125605738	070_MPN5:4.3698954377677781):0.3622274482801401	(063_PNMS3:4.5851662304971406	(((060_TMR05:4.5363835413245575	(169_TCPO8:4.2290613435156539	049_TCPO9:4.1888533435156541):0.447630197808904):0.0684778366477066	054_TME04:4.7451693779722639):0.2526989402275352	(165_TNE08:4.259318006701708	156_TMF06:4.2563020067017083):0.3257343114980909):0.9318339122973414):0.1346006555507772):0.3685361071008473):0.3565682797659672	142_MPN4:4.3046112729147321):1.2625547500607273):0.5434088981391648	(180_PLS4:4.7908781914145679	(((127_PT_62:4.7439477756345569	(171_PTN4:4.0188070044486981	(176_PAN4:4.2824073270129048	144_PTN1:4.2824073270129048):1.3182836774357938):1.0124607711858582):0.7335566208146924	(174_PAN2:4.2780225216235284	175_PAN3:4.2780225216235284):2.1198738748257209):1.4205730249590518	172_PTS5:4.171169421408301):1.6945527700062668):1.5152287297000564):2.3938181376928425);
(185_PSA0:6.6996479968917031	((((((139_MPN1:4.4725550366321984	(063_PNMS3:4.3946071831584748	064_PNMS4:4.1580831831584746):0.0655918534737241):0.0456700250456566	070_MPN5:4.518225061677855):0.2628663087147347	((062_PNMS2:4.422672169274608	(054_TME04:4.5432082923279387	049_TCPO9:4.5030002923279389):1.2239998769466696):0.2093093945429492	((156_TMF06:4.5209612921336566	(165_TNE08:4.4425368619238101	(146_VRK5:4.8132975622604359	148_VRK14:4.897885562260436):1.0807472996633749):0.0814404302098465):0.2998546519058664	(169_TCPO8:4.1526117580766666	060_TMR05:4.0123037580766665):1.0840361859628571):0.7398696197780342):0.1367538065750329):0.3447650111081639	(((007_TNK25:4.1235035863480531	((002_TMR02:8.5555025371798514	021_VRK1:4.0238905371798523):0.1548561729585163	017_VEB2:4.0090107101383685):0.102404876209684):0.5373733752205864	013_TMP3:5.434724961568639):0.4286490212978263	159_TPL03:4.3272779828664651):1.7179423986342894):1.0445475813695095	((124_PN_59:4.9955860643311842	(142_MPN4:4.1111334144888811	061_PNMS1:4.3409174144888816):0.0622966498423032):0.6726387189048344	(((180_PLS4:4.4218999404874513	181_PLS5:4.8780319404874515):0.0621773317192972	178_PLN2:4.940209272206749):0.0765786389448281	(172_PTS5:4.5596239501369604	(((171_PTN4:4.1723692616977122	(144_PTN1:5.2855489328870586	176_PAN4:5.2855489328870586):0.4687043288106532):0.766108315283763	127_PT_62:4.6511575769814755):1.7503340785989459	(175_PAN3:6.0103353529662549	174_PAN2:6.0103353529662549):1.3115483026141659):0.8850402945565391):1.0758759610146158):0.4809448720844423):0.1717191796342452):1.64196061690759	(183_PNN2:4.0914423450553077	182_PNN1:4.0914423450553077):8.5659582347225456):5.409635417113849);
((((061_PNMS1:4.0477260820309944	124_PN_59:4.6400980820309945):0.7201306007897215	(142_MPN4:4.2799633044135676	((((((165_TNE08:4.3626327551086117	((013_TMP3:4.2512207683005423	148_VRK14:4.2512207683005423):1.4629539020553923	(021_VRK1:4.7276088773062321	(002_TMR02:8.2383234600036026	146_VRK5:4.2383234600036026):1.0208974173026297):0.3703657930497029):0.1845540847526777):0.219075085230091	((054_TME04:4.7963047771647718	((007_TNK25:4.0488367785748931	017_VEB2:4.0367487785748928):1.0333997058571642	159_TPL03:4.3199884844320566):0.0635002927327146):0.0506324670745919	156_TMF06:4.4311052442393635):0.14758659609934):0.8939362154936488	063_PNMS3:4.5439240558323526):0.0851885069529261	139_MPN1:4.6414685627852785):0.4868963897920401	(062_PNMS2:4.5905611434892339	((060_TMR05:4.0530445878969132	049_TCPO9:4.1531445878969135):0.1041318846866972	169_TCPO8:4.2974844725836103):1.6376126709056233):0.5254478090880852):0.0069476894437212	(064_PNMS4:4.0589855079697852	070_MPN5:4.307865507969785):0.8274471340512547):0.2972666623925275):0.2581093784071489):1.2169884257923678	((182_PNN1:4.0385684188358315	183_PNN2:4.0385684188358315):7.4923748131680146	(((178_PLN2:5.2566802090619396	(((171_PTN4:4.6463858648149623	176_PAN4:6.2282698648149628):0.3807135136864169	127_PT_62:4.7397793785013791):0.5376998691131544	((174_PAN2:4.0748042197807308	175_PAN3:4.0748042197807308):1.7408411285021232	144_PTN1:6.7644573482828552):0.3822258993316791):3.324820961447406):0.0280385391001969	181_PLS5:5.2847187481621365):0.0650751044341167	(172_PTS5:5.1775793622367523	180_PLS4:4.1027353622367526):0.7909264903595001):0.8351613794075931):0.221769876609238):1.6588792016601983	185_PSA0:2.0442043102732828);
(185_PSA0:3.8207354598707166	((183_PNN2:4.0236002470227463	182_PNN1:4.0236002470227463):9.1237530969367135	((((((171_PTN4:5.167660379567927	(127_PT_62:4.5426032742863445	(144_PTN1:4.4596034086888912	176_PAN4:4.4596034086888912):1.9522038655974536):0.3377371052815823):0.3626725961536336	(174_PAN2:4.1798485286697886	175_PAN3:4.1798485286697886):1.9835564470517721):2.7600207885004155	180_PLS4:4.2012817642219762):0.9671552039207878	((178_PLN2:4.4372676384846477	181_PLS5:4.4372676384846477):0.8500416062228917	172_PTS5:5.9060212447075386):0.3372597234352237):0.5253227128571409	(((017_VEB2:5.2403053765031622	(165_TNE08:4.3439579505313244	((159_TPL03:4.2716925698307024	(((146_VRK5:4.6891142831997579	(013_TMP3:4.589126890382456	148_VRK14:4.589126890382456):0.1845753928173019):0.2858885838925526	007_TNK25:4.2857428670923108):0.0096082299337758	(021_VRK1:4.2459277670452007	002_TMR02:8.7775397670451998):0.2070713299808859):0.7385894728046166):0.0515662775146091	060_TMR05:4.5957668473453115):0.0206991031860133):0.1461874259718368):1.8394017062220798	(142_MPN4:4.005100301208981	((064_PNMS4:4.25710443813957	(070_MPN5:4.4698897843410323	(062_PNMS2:4.2280705428212126	063_PNMS3:4.2280705428212126):0.2294632415198198):0.0360946537985372):0.1987698109143041	124_PN_59:4.3742942490538734):0.4529620521551072):0.252466781516261):0.0415033612231667	(139_MPN1:4.4736249233298935	(156_TMF06:4.2018902559385714	054_TME04:4.6177222559385713):1.1880826673913227):0.9780615206185147):1.1991572370514958):0.6908850643847749	(061_PNMS1:4.1910465496583402	(169_TCPO8:4.1647204869232457	049_TCPO9:4.1245124869232459):2.2813380627350952):2.2278501957263388):0.9605885985747803):2.0407701159112568);
((183_PNN2:5.550981697125879	182_PNN1:5.550981697125879):9.9088867451445406	(185_PSA0:2.7729542811733205	(142_MPN4:6.1254437636592822	((((((((063_PNMS3:4.2191741463967647	139_MPN1:4.2315301463967643):0.582995588040361	((070_MPN5:4.2340268236560838	062_PNMS2:4.2216708236560843):0.1448399930998278	064_PNMS4:4.1299868167559115):0.4356589176812134):0.0745604383865242	((060_TMR05:4.5634693203752548	(((013_TMP3:4.8244349467302676	002_TMR02:8.7398469467302657):0.1624306140972541	021_VRK1:4.370665560827522):0.3235070736058721	(017_VEB2:4.0305643284771921	007_TNK25:4.0426523284771925):0.4938723059562011):0.5166846859418613):0.197082979036586	(169_TCPO8:4.0083352885057062	054_TME04:4.0083352885057062):0.8925250109061343):1.3204058734118089):0.0463732510634531	(124_PN_59:4.4400731037189507	(049_TCPO9:4.6779958779171844	156_TMF06:4.3023718779171842):1.3845092258017673):0.1649263201681516):0.0425485922286373	061_PNMS1:4.0551760161157402):0.2838790013110274	((146_VRK5:5.5268580443195896	148_VRK14:5.6114460443195897):1.1387608202954937	(165_TNE08:4.0397698478188309	159_TPL03:4.0397698478188309):1.1743410167962516):0.9671401528116846):1.0142772432138152	(181_PLS5:4.441336651742068	178_PLN2:4.441336651742068):1.3338756088985144):0.9153303421887156	((180_PLS4:4.0522182610891671	172_PTS5:5.1270622610891667):0.4854212911019435	(((175_PAN3:4.3276017782491385	174_PAN2:4.3276017782491385):1.7232700523400457	(171_PTN4:4.7537608313216513	127_PT_62:4.466440831321651):0.6640389992675328):0.7848795234660606	(176_PAN4:5.2601776356971923	144_PTN1:5.2601776356971923):2.5243857183580527):2.4240321981358659):1.696771050638187):0.086565160829984):2.0172465175140388):1.3195261610970974);
(((((180_PLS4:5.0622435360692508	((((((062_PNMS2:4.4586213590370516	139_MPN1:4.4709773590370512):0.135647645370175	063_PNMS3:4.5942690044072263):0.1208296107311445	124_PN_59:4.3969946151383716):0.0649453196880893	(((((148_VRK14:4.7642224802814708	013_TMP3:4.7642224802814708):0.6681637549963494	007_TNK25:4.6585382352778204):0.7187715199567144	((156_TMF06:4.2616232365545148	049_TCPO9:4.637247236554515):0.0286932541802875	159_TPL03:4.2933324907348025):0.3217292644997317):0.2778562179225616	(((054_TME04:4.3627564237905014	060_TMR05:4.2224484237905013):0.304240465235157	169_TCPO8:4.6669968890256586):0.0266360847990753	(165_TNE08:4.2365534234829569	((002_TMR02:8.4692753658793265	146_VRK5:4.4692753658793265):0.4369154191545819	(017_VEB2:4.1898346393748476	021_VRK1:4.3595706393748479):0.0150081456590605):0.7818706384490488):0.0442635503417767):0.612100999332362):0.4602255154931404	064_PNMS4:4.1848994886502355):0.3586204461762245):0.3124894584114936	061_PNMS1:4.1820573932379537):0.2008745956279532	070_MPN5:5.3057639888659063):0.7135635472033438):0.2078072474683126	142_MPN4:5.0745187835375631):0.6252589372630861	(182_PNN1:4.0265887443994561	183_PNN2:4.0265887443994561):7.6708409764011938):1.5181438374714149	((181_PLS5:4.0856529104307393	178_PLN2:4.0856529104307393):0.9747726122578364	(((174_PAN2:4.3849525134323528	175_PAN3:4.3849525134323528):3.0550214529243438	((171_PTN4:4.2334472841148507	(176_PAN4:4.2268988855147258	144_PTN1:4.2268988855147258):1.5884323986001248):0.3698416625378111	127_PT_62:4.3159689466526618):2.2036130197040347):0.4426648717406378	172_PTS5:4.2353388380973342):1.4437986845912407):2.8091600355834894):0.4548504879333015	185_PSA0:2.3030360462053663);
(((182_PNN1:4.0342030081437752	183_PNN2:4.0342030081437752):9.5222450256787443	185_PSA0:2.1890600338225186):0.306213103975422	(((064_PNMS4:4.3374895861652378	(165_TNE08:4.5505971364099222	(054_TME04:4.6648014186446156	159_TPL03:4.2519854186446153):0.298611717765308):0.9551364497553146):1.3224828651420324	((061_PNMS1:4.0698688204310285	((((070_MPN5:4.1689162283092251	139_MPN1:4.1689162283092251):0.4591458525292619	063_PNMS3:4.6157060808384882):0.0695729356924509	062_PNMS2:4.6852790165309388):0.0011992876021037	(((148_VRK14:4.5051301165087851	013_TMP3:4.5051301165087851):1.4583905679434408	(((049_TCPO9:4.603766810301595	(060_TMR05:4.1162518393241276	169_TCPO8:4.2565598393241277):0.3874149709774676):0.0188313459598799	156_TMF06:4.2469741562614756):0.1062862244783684	((007_TNK25:4.1449871460804451	(002_TMR02:8.3771105503678474	146_VRK5:4.3771105503678474):0.4571365957125963):0.1500138285566983	(017_VEB2:4.1164543715994162	021_VRK1:4.2861903715994165):0.1664586030377264):0.8235234061027008):0.0711483037123826):1.1851057654417299	124_PN_59:4.3627064498939561):0.0056678542390864):0.2938665162979864):0.7608714652507209	142_MPN4:4.6009562856817494):0.1552801656255201):1.8573961778773467	(((172_PTS5:4.6029028703340424	(171_PTN4:4.4710850414357841	(144_PTN1:5.5554725316982898	176_PAN4:5.5554725316982898):0.4974965097374938):3.1460458288982589):1.3256615940673484	(178_PLN2:4.5161086203310283	181_PLS5:4.5161086203310283):0.7937438440703621):0.6795847949335062	(180_PLS4:4.2568956212745119	(127_PT_62:4.7901566180255992	(175_PAN3:4.4530429749400069	174_PAN2:4.4530429749400069):1.2575056430855922):3.2684910032489132):1.2764096380603849):1.2758593698497194):1.2513765086133242);
(((182_PNN1:4.8878251066327154	183_PNN2:4.8878251066327154):7.0704431211302374	((142_MPN4:4.1290992048990853	((((139_MPN1:4.1735042534133102	070_MPN5:4.1735042534133102):0.4916879971171379	(062_PNMS2:4.4312890019832594	(((159_TPL03:4.1524500624768592	(017_VEB2:4.2304991527536977	146_VRK5:4.931847152753698):0.6721109097231617):0.2007838564390897	((169_TCPO8:4.1834692772452815	049_TCPO9:4.1432612772452817):0.0166750985092926	(060_TMR05:4.0275074618663158	054_TME04:4.1678154618663159):0.0323289138882584):0.565905543161375):0.9170095030365311	((156_TMF06:4.6271865728376005	(148_VRK14:4.9660719807388931	013_TMP3:4.9660719807388931):1.200226592098707):0.0997883038225991	(165_TNE08:4.1990232087888293	((002_TMR02:8.5394828697797038	021_VRK1:4.0078708697797047):0.2472637910980511	007_TNK25:4.097486660877756):0.8637845479110736):0.5309676678713696):0.5402525452922814):0.092765580030779):0.2215472485471891):0.2638073678413863	064_PNMS4:4.680119618371835):0.1266543725170336	061_PNMS1:4.1328219908888686):0.2260612140102168):0.0248925133249903	(124_PN_59:4.3382104323702544	063_PNMS3:4.6563144323702543):0.6379372858538215):1.8066245095388767):2.5285357396581416	(185_PSA0:2.0420546785832983	((181_PLS5:4.4757627705979806	178_PLN2:4.4757627705979806):0.6102578655947641	(180_PLS4:4.0117781685529765	(((174_PAN2:4.6084625035030378	175_PAN3:4.6084625035030378):2.2411742324223267	((176_PAN4:4.726935277321771	144_PTN1:4.726935277321771):1.5404599501602296	(171_PTN4:4.3687035545254851	127_PT_62:4.0813835545254848):0.3168076729565154):1.5310535084433643):1.0163185230390286	172_PTS5:4.218655258964394):0.8679669095885824):0.6181104676397684):2.9774340423905539):1.0773612888377955);
(((178_PLN2:5.195853161441212	(181_PLS5:4.9961257138796871	180_PLS4:4.5399937138796869):0.1997274475615253):2.6196591637151974	((183_PNN2:4.6946424492701118	182_PNN1:4.6946424492701118):6.7558017310729443	((061_PNMS1:4.484412359885825	142_MPN4:4.2546283598858254):0.8783124310570438	(((063_PNMS3:4.9278275107152645	(((159_TPL03:4.3350613495496999	165_TNE08:4.3350613495496999):0.0494687980215203	((148_VRK14:4.1372920829714852	013_TMP3:4.1372920829714852):1.7543508767534179	(021_VRK1:4.9924081014879969	(007_TNK25:4.3011827370003068	((146_VRK5:4.8614560779517193	002_TMR02:8.8614560779517184):0.0944905011833618	017_VEB2:4.2545985791350809):0.0344961578652259):0.5335773644876903):0.2830348582369063):0.0289831878463177):0.7764746299520108	((060_TMR05:4.0450780580599979	049_TCPO9:4.1451780580599982):1.3698472774224235	(156_TMF06:4.3901331671765274	(169_TCPO8:4.452447353383711	054_TME04:4.452447353383711):0.3535178137928173):0.7492681683058936):0.0185874420408105):0.6985427331920326):0.1691461354149636	(((064_PNMS4:4.0708428516244828	(070_MPN5:4.1947831494699885	139_MPN1:4.1947831494699885):0.1249397021544933):0.4625584131568398	124_PN_59:4.451821264781322):0.0879556967281608	062_PNMS2:4.8578809615094833):0.2390926846207446):0.7934457020801203	(172_PTS5:4.0901309023900865	(((171_PTN4:4.047162795443966	(176_PAN4:4.1878203518343504	144_PTN1:4.1878203518343504):1.4412264436096149):1.0395765737456353	127_PT_62:4.7994193691896019):0.487977778475065	(175_PAN3:4.149824263756857	174_PAN2:4.149824263756857):2.0579648839078089):1.5296417547254202):1.9304044458202618):0.3827814427325211):0.3198513894001871):1.7110561448133528):0.6247145457169527	185_PSA0:2.418826870873362);
(185_PSA0:3.700343341172228	((142_MPN4:5.0315277368593572	(((124_PN_59:4.4995548939658327	062_PNMS2:4.8176588939658327):0.1493197008582765	(((070_MPN5:4.4154184212104832	063_PNMS3:4.4030624212104836):0.2785224714361852	159_TPL03:5.613304892646668):0.2189711810981954	(139_MPN1:4.5907274209359166	(((((021_VRK1:4.4247129866157691	007_TNK25:4.2670649866157691):0.2200751795836473	(146_VRK5:4.3993021302885795	002_TMR02:8.3993021302885804):0.7770980359108365):0.1749332109019169	(017_VEB2:4.1635348674813564	(148_VRK14:4.1619764421526639	013_TMP3:4.1619764421526639):0.787494425328692):0.4864505096199768):1.3454826392220331	(((((049_TCPO9:4.0809645827740493	054_TME04:4.1211725827740491):0.0811984255269847	169_TCPO8:4.2023710083010339):0.306172602239824	156_TMF06:4.0927116105408583):0.1851306970185929	060_TMR05:4.5533663075594522):0.0248020850455488	165_TNE08:4.3056603926049997):0.9396476237183662):0.1503917730467563	064_PNMS4:4.2274557893701221):0.1143916315657944):0.3221846528089473):0.0664225210792453):0.1086332599590236	061_PNMS1:4.1651358547831325):1.0961758820762249):0.7595566124813777	(((172_PTS5:6.2337373815142429	(180_PLS4:4.4002720297201421	(178_PLN2:4.4445538881625817	181_PLS5:4.4445538881625817):0.4118501415575611):0.7586213517941014):0.3377694866640157	((127_PT_62:4.5280305173485234	(144_PTN1:5.9379621636442126	(176_PAN4:5.6081754238698815	171_PTN4:4.026291423869881):0.3297867397743303):0.4592723537043116):1.9766832680498638	(175_PAN3:4.2514331974344488	174_PAN2:4.2514331974344488):3.1736725879639378):2.7937010827798723):0.3568472236214662	(183_PNN2:4.0072800921941427	182_PNN1:4.0072800921941427):7.6483499996055828):0.1331062575410101):3.2789949918314925);
(185_PSA0:3.2374790335032162	(((182_PNN1:6.6114541850840993	183_PNN2:6.6114541850840993):5.0411889960880378	((((((159_TPL03:4.1697234732818833	(002_TMR02:8.5072922891019473	146_VRK5:4.5072922891019473):1.1139391841799366):0.1573427798824142	((169_TCPO8:4.1538219744909872	049_TCPO9:4.1136139744909874):0.58391216543334	007_TNK25:5.0871661399243262):0.0021481132399713):0.7985961647231631	(165_TNE08:4.9014667122918505	(((054_TME04:4.1612395173197294	060_TMR05:4.0209315173197293):0.560766578227705	156_TMF06:4.3061740955474344):0.021493195652139	((021_VRK1:4.2478803786736385	(013_TMP3:4.1934983747826067	148_VRK14:4.1934983747826067):0.6705820038910318):0.3312664167223098	017_VEB2:4.4094107953959476):0.6714324958036253):0.5707834210922792):0.2241957055956089):1.229096529588027	(063_PNMS3:4.7543722346512522	((070_MPN5:4.416528794088129	(139_MPN1:4.2699617302705981	062_PNMS2:4.2576057302705985):0.1465670638175308):0.2813469581998258	064_PNMS4:4.4489957522879546):0.0688524823632966):0.6686667128242366):0.5211585361955605	180_PLS4:4.9994694836710485):0.687218438113141	061_PNMS1:5.7209399217841908):0.1638352593879472):0.7562680967993947	(((178_PLN2:4.5514640566318425	181_PLS5:4.5514640566318425):0.9485168184971994	(((176_PAN4:4.6030172908891327	144_PTN1:4.6030172908891327):2.6864599220037491	((174_PAN2:4.039609016780112	175_PAN3:4.039609016780112):1.7688165872499617	(171_PTN4:4.39999426158509	127_PT_62:4.1126742615850898):0.7753593424449837):0.5322396088628083):1.8250267097337447	172_PTS5:4.5183919226266269):1.6003009525024154):0.0580905231872555	(124_PN_59:4.9114261409800326	142_MPN4:4.0892701409800329):0.8171372573362649):1.5048518796552339):2.1959557555316849);
(((((172_PTS5:4.5315819314330978	((((144_PTN1:4.8814772735882128	176_PAN4:4.8814772735882128):1.2691927052050156	127_PT_62:4.2814659787932285):2.0188053869336766	171_PTN4:6.5875913657269054):0.2063757272917121	(175_PAN3:4.0762827681586291	174_PAN2:4.0762827681586291):3.3507563248599879):0.7518428384144804):1.7724429494232712	((142_MPN4:4.2435950555099122	061_PNMS1:4.4733790555099127):0.4699637718237412	(((165_TNE08:4.6400815129405801	(169_TCPO8:4.8640876116945533	(((060_TMR05:4.3637951087938234	(054_TME04:4.140791970363761	049_TCPO9:4.1005839703637612):0.3633111384300621):0.0050104135514282	156_TMF06:4.0932815223452508):0.249964539453931	((((002_TMR02:8.185957798437725	146_VRK5:4.185957798437725):0.6525052920792309	(021_VRK1:4.2494108339168077	148_VRK14:4.8656108339168078):0.0574402566001487):0.4818324599549032	((013_TMP3:4.9280956233193702	017_VEB2:4.1421596233193698):0.0218935299004047	007_TNK25:4.176141153219775):0.4548943972520851):0.3051601946138854	159_TPL03:4.1739477450857443):0.1723143167134366):0.1050095498953708):0.188809901246028):0.9765836734559113	(062_PNMS2:4.3054589680545519	(139_MPN1:4.1133959131131856	070_MPN5:4.1133959131131856):0.2044190549413664):0.3794862183419397):0.060382294259271	((064_PNMS4:4.2572785985842936	063_PNMS3:4.4938025985842938):0.1821203945097708	124_PN_59:4.357818993094063):0.0694044875616989):1.1084913466778903):0.3200900535227158):0.5674639500598204	(182_PNN1:7.5007704904724246	183_PNN2:7.5007704904724246):4.0979943404437646):0.4695804960371088	(181_PLS5:5.6522034474896596	(180_PLS4:4.7591107232937278	178_PLN2:5.215242723293728):0.4369607241959321):1.0701538794636383):2.4512892718881867	185_PSA0:3.1522465988414847);
((185_PSA0:2.029726262691121	(172_PTS5:5.8548618764496627	(180_PLS4:4.5975467451554941	(181_PLS5:4.7979370566385651	178_PLN2:4.7979370566385651):0.2557416885169297):0.1824711312941686):2.8149763862414576):0.2586338279056882	(((((175_PAN3:4.0095666223964361	174_PAN2:4.0095666223964361):1.6394448653971321	(171_PTN4:4.2383384060931935	(144_PTN1:5.4987624317012944	176_PAN4:5.4987624317012944):0.321459974391899):0.7776010817003748):0.3409526990887733	127_PT_62:5.0695721868823407):4.3237184286997801	(182_PNN1:4.2460634720378536	183_PNN2:4.2460634720378536):7.1475951435442679):0.0384794422694494	(((061_PNMS1:4.2944652096396236	(062_PNMS2:4.8176700438449735	(((159_TPL03:4.1482996337084392	165_TNE08:4.1482996337084392):0.6351416382749097	(156_TMF06:4.3763458827389208	(021_VRK1:4.4300463474733949	((013_TMP3:4.3931115707229074	148_VRK14:4.3931115707229074):0.6443424513416659	007_TNK25:4.2636060220645735):0.0087923254088216):0.869211535265527):0.4040793892444283):0.3005016879477953	(054_TME04:4.7436154373411306	(017_VEB2:4.2532039335564322	(146_VRK5:4.3985394177120209	002_TMR02:8.3985394177120209):0.5560125158444111):0.8277555037846995):0.7531435225900135):0.6654470839138293):0.387271165794649):0.2459503635521451	142_MPN4:4.3106315731917686):0.3316791347551117	(((064_PNMS4:4.0258706373668236	063_PNMS3:4.2623946373668238):0.4466499369670919	((049_TCPO9:4.5431546567084933	(169_TCPO8:4.2224086175141045	060_TMR05:4.0821006175141044):0.3609540391943895):1.3570744423061267	(070_MPN5:4.0989258732370102	139_MPN1:4.0989258732370102):0.5093312257776101):0.1131434753192954):0.0937128447301723	124_PN_59:4.4846534190640872):0.9798132888827921):0.7921753499046906):2.2236100327452384);
(((((178_PLN2:5.4611979560979753	(142_MPN4:4.7153187044645906	((((064_PNMS4:4.1753055537440931	(070_MPN5:4.4048301170904551	063_PNMS3:4.3924741170904555):0.0193554366536379):0.5274863476254692	((156_TMF06:4.1296594713709167	(169_TCPO8:4.2317490497994266	(049_TCPO9:4.1243913242315369	054_TME04:4.1645993242315367):0.0671497255678903):0.3137424215714901):0.550768700466812	159_TPL03:4.6834441718377287):1.187591729531833):0.0748086200571748	061_PNMS1:4.1036485214267371):0.2354724129868696	(((((((021_VRK1:4.2113849427298877	013_TMP3:4.8275849427298878):0.052809089369579	017_VEB2:4.0944580320994666):0.129360765016559	(148_VRK14:4.9405935858947236	(007_TNK25:4.0553784503526709	(002_TMR02:8.3305958802131386	146_VRK5:4.3305958802131386):0.4140425701395321):0.1113671355420529):0.069161211221302):0.846029113394392	060_TMR05:4.5921959105104166):0.1253832044705554	165_TNE08:4.4450711149809727):1.0795906719741204	(139_MPN1:4.3342545762783535	062_PNMS2:4.3218985762783539):0.2710432106767398):0.0292693156062201	124_PN_59:4.3041071025613133):0.6273858318522929):0.6059817700509849):0.0942152516333839):0.1912785589138606	(172_PTS5:4.0614129549079374	(((171_PTN4:4.2078880203484674	176_PAN4:5.7897720203484679):0.5554302068315347	(144_PTN1:6.0360049439690782	127_PT_62:4.1668009439690783):0.3091972832109245):1.2718726696683347	(174_PAN2:5.4011277859810463	175_PAN3:5.4011277859810463):1.2671351108672906):1.0404500580595999):2.2097755601038984):0.2988860633190176	(181_PLS5:5.7296499718956282	180_PLS4:5.273517971895628):0.2217126064352251):0.3474269474357123	(183_PNN2:5.586093934949786	182_PNN1:5.586093934949786):6.0586835908167798):2.1139229535810893	185_PSA0:2.3913124793476546);
(185_PSA0:2.3148580179251885	(((181_PLS5:4.1326567261911222	178_PLN2:4.1326567261911222):0.8923302253108693	180_PLS4:4.5688549515019918):1.4693607750744906	(((172_PTS5:4.0354766712799321	((171_PTN4:4.1557890794994918	(144_PTN1:5.3799037904521487	176_PAN4:5.3799037904521487):0.3577692890473431):1.6335643393210151	((174_PAN2:5.2321697176433206	175_PAN3:5.2321697176433206):0.6337177392431039	127_PT_62:4.945495456886424):0.5565379619340823):1.2603512524594256):2.0521651334421187	((((((070_MPN5:4.230267618265545	139_MPN1:4.230267618265545):0.2307265043170864	165_TNE08:5.3803581225826314):0.3808533561281647	((062_PNMS2:4.4311917338183378	(064_PNMS4:4.155668495115262	063_PNMS3:4.3921924951152622):0.0389992387030749):0.3868795441850394	((156_TMF06:4.1931412223358429	((060_TMR05:4.0241085038810116	(169_TCPO8:4.0559962008432642	054_TME04:4.0559962008432642):0.1084203030377474):0.1279747628253113	049_TCPO9:4.2521832667063233):0.3165819556295196):0.8669269957708968	((007_TNK25:4.5710203787351817	(021_VRK1:4.176159439281494	(148_VRK14:4.0701560800980872	013_TMP3:4.0701560800980872):0.7222033591834067):0.5525089394536881):0.362809060731803	159_TPL03:4.1715814394669843):0.8915027786397544):0.6867070598966372):0.0114202007074202):0.095120540527274	124_PN_59:4.6065080192380705):0.502373057972698	(061_PNMS1:4.4180790454544727	142_MPN4:4.1882950454544732):0.0984300317562952):0.1062115246227636	((002_TMR02:8.4609065629163407	146_VRK5:4.4609065629163407):0.3121340367105798	017_VEB2:4.0716925996269202):3.143384002206612):0.4243292028885188):1.0039384717340687	(183_PNN2:6.2425738489173437	182_PNN1:6.2425738489173437):5.5762824275387759):0.0214794501203625):1.8419102913487062);
((((142_MPN4:4.012396741713939	061_PNMS1:4.2421807417139394):0.5131349106810505	((124_PN_59:4.4177395683211484	((((063_PNMS3:4.2467298738814057	(062_PNMS2:4.2119121136521978	070_MPN5:4.2242681136521973):0.0348177602292078):0.0659984464618852	139_MPN1:4.32508432034329):0.1055306167757673	(165_TNE08:4.7013956779569961	(((054_TME04:4.1979550966884851	169_TCPO8:4.1979550966884851):0.5484983615881316	(017_VEB2:4.6046469363095408	((148_VRK14:4.0627831148333611	013_TMP3:4.0627831148333611):0.8940429331133215	((146_VRK5:4.1746231159037013	002_TMR02:8.1746231159037013):0.4071105442612081	021_VRK1:4.0501216601649093):0.2905043877817732):0.4337568883628575):0.4791505219670761):0.0682668393012265	060_TMR05:4.6744122975778426):0.299491380379154):0.6485832591620606):0.1599282414095014	(007_TNK25:5.0545902820599418	(159_TPL03:4.248549205947624	(049_TCPO9:4.5627202282036308	156_TMF06:4.1870962282036306):0.0584369777439931):0.0437930761123165):1.2175648964686185):0.1576563897925905):0.1588134850090524	064_PNMS4:4.6581330533302001):0.7711345990647882):1.24640661141067	(((180_PLS4:4.1721917430254045	(172_PTS5:4.0283587968980061	((175_PAN3:6.028526291944508	(127_PT_62:4.0135440335231083	171_PTN4:4.3008640335231085):1.0945902584214002):0.662738243233175	((144_PTN1:4.8416010040274529	176_PAN4:4.8416010040274529):2.6843598926823971	174_PAN2:6.5771488967098488):0.1141156384678342):0.9843942617203228):1.2186769461273981):0.7395236877752644	(178_PLN2:5.2676218938585588	181_PLS5:5.2676218938585588):0.1002255369421109):0.6689025832605185	(183_PNN2:9.4390567794619713	182_PNN1:9.4390567794619713):1.9436812345992165):0.3868522497444724):3.5523772010226224	185_PSA0:3.9545794648282824);
(((((((159_TPL03:5.3446649321261805	(((156_TMF06:4.3484112217843558	((049_TCPO9:4.0131911204873463	169_TCPO8:4.0533991204873461):0.6700677094201886	(013_TMP3:5.6748153211061654	((146_VRK5:4.579786574557887	021_VRK1:4.048174574557887):0.4706655022853267	017_VEB2:4.3491040768432132):0.5397752442629513):0.1719315088013704):0.04077639187682):0.0500594822747861	054_TME04:4.8143027040591413):0.2596401359836531	060_TMR05:4.933634840042795):0.6835380920833859):0.2356547875144599	124_PN_59:4.3304957196406395):0.1057060446073237	(064_PNMS4:4.1833599437783695	139_MPN1:4.4322399437783693):0.334421820469594):0.0002120945239881	(070_MPN5:4.2924035556474935	063_PNMS3:4.280047555647494):0.4744703031244576):0.5064147574410164	(062_PNMS2:4.5536646123969096	(165_TNE08:4.1094914509671199	(148_VRK14:5.5231774240701874	(007_TNK25:4.4026138182563761	002_TMR02:9.0918738182563761):0.3467156058138109):0.1224100268969338):1.3758931614297896):0.7072680038160584):1.7441282197367727	((182_PNN1:4.4236161548722137	183_PNN2:4.4236161548722137):7.0573842843060017	((061_PNMS1:5.2696058797241276	(178_PLN2:4.6028802340912005	181_PLS5:4.6028802340912005):1.0886056456329269):0.2421899532724161	((180_PLS4:4.5050605751342427	(172_PTS5:5.1578812036340773	(174_PAN2:6.3039314558179562	((127_PT_62:4.854141452412998	175_PAN3:5.7745334524129968):0.0331533521389851	(171_PTN4:4.8304535955628811	(176_PAN4:5.524030503374032	144_PTN1:5.524030503374032):0.8883070921888487):0.3441612089891014):0.4962446512659746):2.5012497478161211):0.4220233715001649):0.7613700154995229	142_MPN4:5.0708985906337656):0.2111132423627779):0.2013366061816718):0.3814523967715257):2.8118768165192307	185_PSA0:3.3069416524689714);
(((((142_MPN4:4.1582262985284402	(((124_PN_59:4.2971538594726466	(070_MPN5:4.3434630216704102	((062_PNMS2:4.0147033970275237	063_PNMS3:4.0147033970275237):0.2856827894216481	139_MPN1:4.3127421864491717):0.0307208352212385):0.2841508378022362):0.2440941384309721	064_PNMS4:4.6228279979036193):0.2749870083036545	061_PNMS1:4.2238630062072735):0.1641472923211666):0.1334312522357349	((((148_VRK14:4.8836584347506911	007_TNK25:4.109810434750691):1.1251675713475648	(169_TCPO8:4.7729594308499106	156_TMF06:4.3571274308499115):0.112586575248345):0.3563198427831176	((021_VRK1:4.1601043626531586	002_TMR02:8.6917163626531586):0.2074077154289359	013_TMP3:4.9837120780820943):1.3814337707992792):0.0772205372636132	(((049_TCPO9:4.1289205716204043	060_TMR05:4.028820571620404):0.1274657925649465	054_TME04:4.2965943641853501):0.4477421020927611	((146_VRK5:5.0894204386594915	017_VEB2:4.388072438659492):0.6248516925145604	(159_TPL03:4.1030198445001886	165_TNE08:4.1030198445001886):0.1597442866738631):0.0687563351040595):0.5747499198668756):1.4573671646191872):1.5348304023196775	(180_PLS4:5.0554960842833809	(((175_PAN3:6.0565909975630126	(174_PAN2:5.7497252944075887	(((144_PTN1:5.1436200436500865	176_PAN4:5.1436200436500865):0.5815552887965731	171_PTN4:4.14329133244666):0.8559043486337821	127_PT_62:4.7118756810804419):0.1174576133271468):0.3068657031554234):2.8151121549960489	172_PTS5:5.2244031525590611):0.5216283732890317	(178_PLN2:4.0028946531104728	181_PLS5:4.0028946531104728):1.1244248727376205):0.3843085584352887):0.9665238688004709):1.7113615662025305	185_PSA0:2.1681135192863827):1.7269088327199058	(182_PNN1:4.2046286384147535	183_PNN2:4.2046286384147535):11.0577817135915346);
(185_PSA0:2.6359173404675955	((183_PNN2:5.9746057439194473	182_PNN1:5.9746057439194473):6.2469132464891928	((((181_PLS5:4.4758266254634718	178_PLN2:4.4758266254634718):1.0136881710766865	(((124_PN_59:4.7527395219392803	061_PNMS1:4.1603675219392811):0.0392275421123868	(062_PNMS2:4.4931392299782784	((063_PNMS3:4.2403943894269789	139_MPN1:4.2527503894269785):0.1258590955315556	070_MPN5:4.3786094849585337):0.1268857450197438):0.6169318340733896):0.107068830945126	(064_PNMS4:4.499127037497086	(((159_TPL03:4.1426748894423771	165_TNE08:4.1426748894423771):0.2366398750688126	((017_VEB2:4.71675988535927	((013_TMP3:4.9608849807930611	148_VRK14:4.9608849807930611):0.4041865359318699	(007_TNK25:4.3802954778445482	(021_VRK1:4.0876305885930062	(146_VRK5:4.0352885117815189	002_TMR02:8.0352885117815198):0.5839540768114873):0.4503128892515411):0.2109280388803831):0.1376243686343389):0.3147770635773	(060_TMR05:4.1205542788528877	(169_TCPO8:4.2482598836940397	049_TCPO9:4.2080518836940399):0.0126023951588478):0.4333306700836823):0.0979378155746202):0.3463942516478942	(054_TME04:4.6476989334247865	156_TMF06:4.2318669334247856):0.4908260827342978):0.941662021338003):0.4814888574997074):0.7609709015433641):0.5688590379863675	(180_PLS4:4.2729217701778976	((174_PAN2:5.742983308155365	((127_PT_62:4.3787441229358288	(171_PTN4:4.3291236440552217	(176_PAN4:4.1580186153241669	144_PTN1:4.1580186153241669):1.7529890287310541):0.3369404788806079):0.3518042407649889	175_PAN3:5.6509403637008173):0.0920429444545479):1.9450263530736218	172_PTS5:4.0407096612289877):1.3070561089489092):1.3293200643486285):0.2838481264577262	142_MPN4:5.6905579609842514):0.5333090294243884):1.781786350058955);
((((183_PNN2:5.0745877430720041	182_PNN1:5.0745877430720041):6.6556807548983796	((178_PLN2:4.0011034003662669	181_PLS5:4.0011034003662669):1.6611147793004535	(180_PLS4:4.623245239038468	(172_PTS5:4.4612139666437889	((174_PAN2:4.9755160262328859	175_PAN3:4.9755160262328859):1.2791050267799169	(127_PT_62:4.6909793767034058	((176_PAN4:4.2668231750969028	144_PTN1:4.2668231750969028):1.553938283847359	171_PTN4:4.2388774589442617):0.7394219177591443):0.6432496763093973):1.8538929136309861):1.2368752723946785):0.5828409406282523):0.7220623183036636):0.1596807307184472	(((061_PNMS1:4.4019524846812255	142_MPN4:4.172168484681225):0.4715529634993487	064_PNMS4:5.5474574481805741):0.0013575620409211	(((062_PNMS2:4.5540275524554259	(((159_TPL03:4.3533674297878067	156_TMF06:4.3503514297878061):0.2555396965177798	(165_TNE08:4.155528596206735	(((007_TNK25:4.0559548205434304	017_VEB2:4.0438668205434301):0.0517941520766789	013_TMP3:4.8815969726201081):0.0864385131355381	(021_VRK1:4.1091531589059658	(146_VRK5:4.4318159121193634	002_TMR02:8.4318159121193634):0.2089492467866025):0.2426823268496807):0.7235891104510889):0.4533785300988512):0.1417337355892333	(((054_TME04:4.0488353043355456	169_TCPO8:4.0488353043355456):0.5279053713745276	060_TMR05:4.4364326757100727):0.1883938870135192	148_VRK14:5.8884145627235922):0.3983222991712276):0.7351066905606062):0.1323631768023107	049_TCPO9:5.9907187292577362):0.4822642574828287	(((070_MPN5:4.1103773183192516	139_MPN1:4.1103773183192516):0.3382229100978971	063_PNMS3:4.4362442284171486):0.1833336017463553	124_PN_59:4.3014738301635038):0.5490771565770616):0.6166840234809292):1.2472182184673359):3.1354464323192568	185_PSA0:3.6580076610080878);
((((183_PNN2:6.7848228509879531	182_PNN1:6.7848228509879531):5.2190906585767971	(180_PLS4:5.2166267034781155	(((178_PLN2:4.3740991346683087	181_PLS5:4.3740991346683087):1.0618074969368374	(((139_MPN1:4.4165155703016472	063_PNMS3:4.4041595703016476):0.1333225342736906	(169_TCPO8:5.1698157825189961	((165_TNE08:4.0216927536127329	159_TPL03:4.0216927536127329):0.0621308641880172	((146_VRK5:4.2973576604926844	002_TMR02:8.2973576604926844):0.787404982319137	007_TNK25:4.395502642811822):0.4505689749889289):0.6731761647182455):0.7122023220563423):0.8002532580650905	142_MPN4:4.1974753626404286):0.5867672689647179):0.2198741029719241	((172_PTS5:4.3395087660490326	((144_PTN1:5.2923505039191392	176_PAN4:5.2923505039191392):0.9678031300027613	171_PTN4:4.678269633921901):2.6754671321271326):0.7722142827084744	((174_PAN2:4.5489449503599575	175_PAN3:4.5489449503599575):1.7333925126081537	127_PT_62:5.3619454629681123):2.4766855857893955):1.1627696858195633):0.016977968901045):0.985166806086635):1.0027993225031007	(061_PNMS1:4.4582405722181475	(((((054_TME04:4.3121583184686925	049_TCPO9:4.2719503184686927):0.9587569168661211	(156_TMF06:4.7032234247872609	060_TMR05:4.9787474247872607):0.151859810547553):0.201482271834262	((017_VEB2:4.1582959340229051	013_TMP3:4.9442319340229064):0.4454416671321992	(021_VRK1:4.1568517127839231	148_VRK14:4.7730517127839232):0.6166218883711815):1.2060039060139713):0.5621523072880578	124_PN_59:4.3719098144571333):0.0805017197206535	(064_PNMS4:4.0981144257501096	(062_PNMS2:4.3232647975316008	070_MPN5:4.3356207975316003):0.011373628218509):0.435877108427677):0.5982010380403606):2.7806042598497038):1.559966443458076	185_PSA0:3.1992912755259271);
(((182_PNN1:4.7306285230705836	183_PNN2:4.7306285230705836):6.663798966285162	(((181_PLS5:4.136370802724687	178_PLN2:4.136370802724687):1.5473605243360979	(172_PTS5:6.2665619383468094	((180_PLS4:4.5576671128698871	((171_PTN4:4.3819653053209011	(176_PAN4:4.1664981689084657	144_PTN1:4.1664981689084657):1.7973511364124357):1.9188850457710271	((174_PAN2:4.4031558824012027	175_PAN3:4.4031558824012027):1.7818789992438937	127_PT_62:5.2646428816450968):0.7488874694468313):2.3458887617779585):0.4369338943259243	(((063_PNMS3:4.6665120266417377	((064_PNMS4:4.177781181012163	(062_PNMS2:4.2295738334304875	070_MPN5:4.2419298334304871):0.1847313475816751):0.1392308265559835	(((049_TCPO9:4.7170003574126618	((021_VRK1:4.2455458730886555	002_TMR02:8.7771578730886546):0.9168435468011314	((((148_VRK14:4.4860359282416216	013_TMP3:4.4860359282416216):0.5530322889030855	017_VEB2:4.2531322171447075):0.4866959500363939	(146_VRK5:5.0578251848190412	007_TNK25:4.3685651848190412):0.3833509823620604):0.1018092507615858	165_TNE08:4.091477417942686):0.1510160019470997):0.1018989375228766):0.0545223416014172	((060_TMR05:4.0549530087170984	(169_TCPO8:4.1583324516112254	054_TME04:4.1583324516112254):0.0369285571058733):0.4262851635051603	156_TMF06:4.2057141722222591):0.1901845267918209):1.0160967867850712	159_TPL03:5.4150114857991509):0.0702445217689944):0.1129760190735917):0.0008205235475401	124_PN_59:4.3492285501892773):0.5852525252968999	142_MPN4:4.1123250754861775):0.6867439317096338):0.1971169311509982):0.0358813887139752):0.0179598022417284	(139_MPN1:4.9366637797704245	061_PNMS1:4.013831779770423):1.2659793495320901):0.3467483600532328):2.1998563951627679	185_PSA0:2.2268958845185138);
(185_PSA0:2.5727739283803936	((((((064_PNMS4:4.0076030207408069	070_MPN5:4.2564830207408066):0.2114860071148748	(139_MPN1:4.2529829265936092	062_PNMS2:4.2406269265936096):0.2149861012620725):0.185235336321713	(063_PNMS3:4.5759440801705553	(((060_TMR05:4.0060252102587484	054_TME04:4.1463332102587485):0.9499017039349245	(159_TPL03:4.5966513214899036	((169_TCPO8:4.5051200417831367	156_TMF06:4.0892880417831368):0.475322190852857	((002_TMR02:8.0105269912145385	146_VRK5:4.0105269912145385):0.88932766484937	021_VRK1:4.3682426560639085):1.1192795765720855):0.0290250888539103):0.0867675927037691):0.3236886655186839	((((017_VEB2:4.231659025955766	007_TNK25:4.2437470259557664):0.0345393178808308	(148_VRK14:4.1698606072612412	013_TMP3:4.1698606072612412):0.8822737365753553):0.5954351862866456	165_TNE08:4.1114735301232415):0.3353367878321485	049_TCPO9:4.8194183179553907):0.5602972617569668):0.5005565004581982):0.0649042840068393):0.1791639645344845	124_PN_59:4.5019083287118793):0.8788386980102059	142_MPN4:4.5585910267220848):1.7276445741193673	(((180_PLS4:4.8806406760177836	(((((171_PTN4:4.361743029523601	(144_PTN1:4.0643805800270547	176_PAN4:4.0643805800270547):1.8792464494965466):0.5608995669494412	127_PT_62:4.635322596473042):0.9934680076421755	(174_PAN2:5.3521989074216085	175_PAN3:5.3521989074216085):1.1969836966936089):1.2038662508216671	172_PTS5:4.105748854936885):1.4129536823976638	(178_PLN2:4.1232002011461182	181_PLS5:4.1232002011461182):0.7767903361884312):0.4367821386832351):0.7255094330332565	(183_PNN2:4.4591467397168962	182_PNN1:4.4591467397168962):6.9491233693341448):0.094635086714526	061_PNMS1:5.7350371957655666):0.7809824050758857):1.6562743275389418);
(185_PSA0:4.4476955126476048	(((((061_PNMS1:4.0575337394373943	070_MPN5:4.9803657394373948):0.1935733583912695	124_PN_59:4.8434790978286637):0.0674708884231554	(142_MPN4:4.0797889748418426	((064_PNMS4:4.3168059381718722	(((062_PNMS2:4.4308150408045428	063_PNMS3:4.4308150408045428):0.0425577853846117	((169_TCPO8:4.5516441735111322	(156_TMF06:4.0357692704654715	060_TMR05:4.3112932704654714):0.1000429030456609):1.0711203568439829	(((017_VEB2:4.039776840795386	002_TMR02:8.7411248407953863):0.2868455082824512	(148_VRK14:4.3292312173136551	013_TMP3:4.3292312173136551):0.7833271317641816):0.9984415683680472	(054_TME04:4.8052477815507455	(159_TPL03:4.1515771678670221	(146_VRK5:4.574176329792297	021_VRK1:4.0425643297922971):1.028908838074726):0.2408546136837229):0.1824721358951384):0.635044612909231):0.1951442958340391):0.0708815393834295	((007_TNK25:4.8793814795300392	165_TNE08:4.1171334795300378):0.3085454629697335	049_TCPO9:4.7982869424997716):1.0502954230728119):0.0090755725992885):0.3564599000012073	139_MPN1:4.9221458381730789):0.3102591366687627):0.0090050114099773):0.7068293118921519	((180_PLS4:4.5743802061897068	(172_PTS5:4.2123160183402621	((175_PAN3:5.8071754864854928	(171_PTN4:4.8739950095377855	(127_PT_62:4.3953151000158828	(176_PAN4:4.1876772479925934	144_PTN1:4.1876772479925934):2.0768418520232883):0.1913599095219023):0.3001084769477085):0.0452087343913124	174_PAN2:5.8523842208768055):2.0072317974634566):1.436908187849445):0.2301391702771001	(178_PLN2:4.284306646988421	181_PLS5:4.284306646988421):0.9763447294783865):0.1866359216771641):1.7561789542378836	(183_PNN2:7.5379257442056726	182_PNN1:7.5379257442056726):5.0115285081761822):3.26562926026575);
(185_PSA0:2.568923163992527	((((((((156_TMF06:4.6784583079525213	((060_TMR05:4.0107339494437015	049_TCPO9:4.1108339494437018):0.716160802385477	(((007_TNK25:4.273701479378901	013_TMP3:5.0475494793789011):0.143142829052782	(017_VEB2:4.0961264969602755	148_VRK14:4.8820624969602759):0.3086298114714071):0.585090196169806	159_TPL03:4.2396865046014884):0.2147002472276903):0.2270875561233425):0.7253042558494576	(070_MPN5:4.1018756231096098	139_MPN1:4.1018756231096098):0.3855389406923693):0.2651789078069254	(062_PNMS2:4.3662914170059075	(063_PNMS3:4.2776213306290067	064_PNMS4:4.0410973306290066):0.0886700863769008):0.3739460546029966):0.2579736019782617	((((146_VRK5:4.5405850856706671	021_VRK1:4.0089730856706671):0.7383187565256762	002_TMR02:9.2789038421963426):0.5169823763041994	165_TNE08:4.3443782185005428):0.2102589623066393	(054_TME04:4.2823005183971619	169_TCPO8:4.2823005183971619):0.6851526624100208):1.3752938927799834):0.1865065851951412	124_PN_59:4.8666136587823079):1.2013728705364035	(((181_PLS5:4.6526361412185535	178_PLN2:4.6526361412185535):0.8515277634312288	180_PLS4:5.0480319046497817):0.1961205725406797	(172_PTS5:4.2804320400086553	((((176_PAN4:4.0546431074500209	144_PTN1:4.0546431074500209):1.5765534736789331	171_PTN4:4.0493125811289543):0.2988783602934772	127_PT_62:4.0608709414224311):1.038803114100441	(174_PAN2:4.1423505554935565	175_PAN3:4.1423505554935565):1.8777155000293155):1.9076659844857831):2.0385644371818064):0.197210052128249):1.0444722525121006	(182_PNN1:4.511225438755484	183_PNN2:4.511225438755484):7.7767293430753277):0.8894670853756222	(142_MPN4:4.0197477793552601	061_PNMS1:4.2495317793552596):3.1600220878511736):0.7588892967860931);
(185_PSA0:3.6582086555611095	(142_MPN4:6.3659075325263599	((182_PNN1:4.0929752825128212	183_PNN2:4.0929752825128212):7.7738871830978074	((180_PLS4:4.8978227289432601	181_PLS5:5.3539547289432603):0.2886402088898303	((((054_TME04:4.6414586943021563	156_TMF06:4.2256266943021563):1.1033862391628526	(049_TCPO9:5.2173625380775803	(((165_TNE08:4.2984620507725788	007_TNK25:5.0607100507725793):0.0633437347200956	(169_TCPO8:4.5601395542246852	060_TMR05:4.4198315542246842):0.2144822312679898):0.2337117520816106	(((002_TMR02:8.6276722036119899	021_VRK1:4.0960602036119909):0.0804513152402762	013_TMP3:4.7927115188522675):0.5128748397845491	((146_VRK5:4.7800843147623615	017_VEB2:4.0787363147623612):0.0041338320719995	148_VRK14:4.8688061468343609):0.4367802118024551):0.8260271789374694):0.2492370005032956):0.4872743953874275):0.9364259511994333	(061_PNMS1:4.1056103179007684	(159_TPL03:5.8996133838875284	((124_PN_59:4.3992607382297386	064_PNMS4:4.4808407382297384):0.1516136564758595	((063_PNMS3:4.3084234744575793	(070_MPN5:4.2294536098562983	062_PNMS2:4.2170976098562987):0.0913258646012808):0.2501311215218348	139_MPN1:4.5709105959794138):0.3104237987261839):0.0989149891819297):0.0481929340132404):0.3206485667636731):0.5683606801659731	(((((175_PAN3:5.0169126926252678	174_PAN2:5.0169126926252678):2.7630597512792141	(171_PTN4:5.1560526773615205	127_PT_62:4.8687326773615203):1.9908477665429629):0.4200900201693336	(176_PAN4:4.4520587776031979	144_PTN1:4.4520587776031979):4.6968156864706172):0.9872870774486207	172_PTS5:5.5400495415224373):0.2201666261092634	178_PLN2:5.1415041676317008):0.2749953971987141):0.2260953730026758):0.8782795277775384):0.496697066915732):2.6620371230347493);
(185_PSA0:2.3036163337289874	((182_PNN1:5.9061061895928431	183_PNN2:5.9061061895928431):6.5956028002114415	(((142_MPN4:4.1988663160504212	(((139_MPN1:4.4051031666042819	070_MPN5:4.4051031666042819):0.2517165568704918	(((049_TCPO9:4.4614857554503535	(054_TME04:4.4317842795712119	156_TMF06:4.0159522795712119):0.0699094758791413):0.6605315111313301	((007_TNK25:5.2297681998759247	(165_TNE08:4.0686456459793368	159_TPL03:4.0686456459793368):0.398874553896588):0.014924725318539	((060_TMR05:4.0085549689849964	169_TCPO8:4.1488629689849965):0.7139419493255432	((148_VRK14:4.5706722969161975	013_TMP3:4.5706722969161975):0.7477164963909769	(017_VEB2:4.2665652512297774	(146_VRK5:4.9564248573356453	(021_VRK1:4.1081286662363832	002_TMR02:8.6397406662363831):0.3166841910992624):0.0114883938941314):0.2658875420773973):0.6676961250033651):0.0324560068839235):0.26696434138722):0.6311999996280259	(064_PNMS4:4.0892894155487163	062_PNMS2:4.3258134155487165):0.1230758506609923):0.1955744572650659):0.2141061767691728	(124_PN_59:4.3777746574221732	063_PNMS3:4.6958786574221731):0.1626912428217736):0.4805564158064737):1.0101387913057853	((180_PLS4:4.004142014458874	(172_PTS5:4.0831725180758109	(((127_PT_62:4.0942142675054853	171_PTN4:4.3815342675054856):0.5546232517458105	(176_PAN4:4.7202765605106078	144_PTN1:4.7202765605106078):1.7977649587406883):0.6571084236936003	(174_PAN2:4.0625594908870042	175_PAN3:4.0625594908870042):2.1637784520578922):1.5041345751309143):0.9958134963830632):1.3925555232092606	(181_PLS5:4.2862070778374388	178_PLN2:4.2862070778374388):1.5666224598306959):0.0078395696880715):0.3909491342143203	061_PNMS1:5.829738241570527):0.9041027482337575):1.1692953439247031);
(185_PSA0:2.0518891568462796	(((180_PLS4:4.2670744072134665	(((127_PT_62:5.2342836448565784	((171_PTN4:4.1231538121161968	(176_PAN4:4.7869835688734366	144_PTN1:4.7869835688734366):0.9180542432427609):1.0553121033800723	175_PAN3:5.8115379154962694):0.3431377293603091):0.7576132984539783	174_PAN2:6.912288943310557):1.619349364102046	172_PTS5:4.8843383074126034):0.4575800998008633):0.5083238929638421	178_PLN2:5.231530300177309):1.4299877413795428	((182_PNN1:5.8189095739952403	183_PNN2:5.8189095739952403):5.6877281910525239	((181_PLS5:5.6657764494643077	((070_MPN5:5.1101341649834566	061_PNMS1:4.187302164983457):0.3559761448549457	((((064_PNMS4:4.2589483846785887	062_PNMS2:4.4954723846785889):0.0426166692381675	(139_MPN1:4.5251566563574803	((((169_TCPO8:4.1964847151031934	054_TME04:4.1964847151031934):0.4696449375796379	(159_TPL03:4.211597461086475	(((148_VRK14:4.2303850862465584	013_TMP3:4.2303850862465584):1.0441853164563055	146_VRK5:5.1899824027028636):0.2934538462462189	(002_TMR02:9.0664643608232183	((021_VRK1:4.2865129564447111	017_VEB2:4.1167769564447108):0.0602956739198081	007_TNK25:4.189160630364519):0.1880437304586976):0.4169718881258657):0.179669212137393):0.0417161915963557):0.0682269960741287	156_TMF06:4.3185246487569593):0.4591503586414649	((049_TCPO9:4.6351856580879556	060_TMR05:4.5350856580879553):0.1936115394221599	165_TNE08:4.4561891975101151):0.3245018098883091):0.6638296489590557):0.0252883975592757):0.132932842056496	063_PNMS3:4.6710218959732526):0.4952809592428692	124_PN_59:4.8481988552161202):0.2874514546222816):0.7006181396259042):0.1105046412205495	142_MPN4:5.1246170906848567):0.3843686743629073):0.5008682765090869):1.4117711152894288);
((((182_PNN1:4.6433026925751122	183_PNN2:4.6433026925751122):6.7300020402940941	((181_PLS5:4.6913660451001604	178_PLN2:4.6913660451001604):0.1404791324093972	((((175_PAN3:4.6386719457973209	174_PAN2:4.6386719457973209):3.2124721553622066	172_PTS5:4.2038441011595271):0.3202162671370259	(((144_PTN1:4.1873641970271276	176_PAN4:4.1873641970271276):1.7032639918175971	171_PTN4:4.3087441888447247):0.5154884066049452	127_PT_62:4.5369125954496701):2.7140557728468835):0.8348884927674085	180_PLS4:4.2841048610639616):0.0916083164455959):1.1954715553596484):0.2180127240907075	(((((064_PNMS4:4.1704248356848987	070_MPN5:4.4193048356848985):0.0778460415379428	063_PNMS3:4.484794877222841):0.3257287592014818	139_MPN1:4.8228796364243225):0.4878239633245955	((061_PNMS1:4.0540763851951533	((((017_VEB2:4.6052080839606857	(002_TMR02:9.1609558673567655	(146_VRK5:4.9108407420768838	021_VRK1:4.3792287420768838):0.2501151252798818):0.1456002166039206):0.1884165037135982	(007_TNK25:4.0175695540297047	(148_VRK14:4.0515124458330494	013_TMP3:4.0515124458330494):0.7399051081966551):0.7881430336445798):1.333820474458483	062_PNMS2:4.4455650621327667):0.1111519883067957	(((169_TCPO8:4.1246886926606123	049_TCPO9:4.0844806926606125):0.2928931826679032	054_TME04:4.4175818753285157):0.6028086285060085	(159_TPL03:4.5680732642150144	(165_TNE08:4.4149623800049351	(156_TMF06:4.018198353755329	060_TMR05:4.2937223537553288):0.3937480262496064):0.153110884210079):0.0395012396195104):0.8808625466050385):0.4078353347555903):0.1324564511836517	124_PN_59:4.7789048363788051):0.201338763370114):1.1837309553064914	142_MPN4:5.3418185550554105):0.2518469019045034):2.0578076092455895	185_PSA0:2.281737066205503);
(((((((061_PNMS1:4.0099245686727096	(062_PNMS2:4.5937661453239889	(((((148_VRK14:4.3197171820667029	013_TMP3:4.3197171820667029):0.6021181338721702	017_VEB2:4.1358993159388735):0.1708968804460892	(007_TNK25:4.1401018542705321	(021_VRK1:4.0431001742389086	146_VRK5:4.5747121742389085):0.2546496800316235):0.1787823421144308):0.6371807834192098	165_TNE08:4.193816979804172):0.0752894724676489	060_TMR05:4.5416144522718209):1.2563796930521676):0.3266344233487211):0.0595549119396853	070_MPN5:4.9923114806123952):0.471729018036556	((124_PN_59:4.4625359018611572	(139_MPN1:4.6002249704833131	(((049_TCPO9:4.2454308362542683	(169_TCPO8:4.2526233262613884	054_TME04:4.2526233262613884):0.0330155099928801):0.2751066028915065	156_TMF06:4.1449134391457747):0.3393349647283327	(002_TMR02:9.6173959773083428	159_TPL03:4.1658879773083441):0.3213764265657632):1.0323245666092056):0.1927709313778447):0.1406528554910812	(063_PNMS3:4.3720665389947948	064_PNMS4:4.1355425389947946):0.5492262183574446):0.5303917412967118):0.574662083629514	142_MPN4:4.8860865822784652):0.4699517135018016	((181_PLS5:4.297256103020489	178_PLN2:4.297256103020489):0.8218812041640722	(172_PTS5:4.1360786509576499	((174_PAN2:5.740393927198812	(171_PTN4:5.033297221950801	175_PAN3:5.6663692219508004):0.0740247052480118):1.008252812602866	((176_PAN4:4.3261733379633558	144_PTN1:4.3261733379633558):1.7614116726611055	127_PT_62:4.2183810106244612):1.6098737291772176):1.034731911155971):1.6017706562269116):0.8885649885957051):0.964505716661165	(180_PLS4:5.6971229951944435	(183_PNN2:5.9699312707908376	182_PNN1:5.9699312707908376):5.5293117244036063):0.8189530172469874):1.5211131582079276	185_PSA0:2.4719211706493596);
(((183_PNN2:4.3612935366878265	182_PNN1:4.3612935366878265):7.8288423602826605	(((((((169_TCPO8:4.5327282553321702	156_TMF06:4.1168962553321702):1.3041599438317011	(063_PNMS3:4.3116185604705084	070_MPN5:4.323974560470508):0.1807336386933626):0.0562545255428424	((165_TNE08:4.3877042449065113	(((148_VRK14:4.953793183621694	013_TMP3:4.953793183621694):0.2027420404561809	((017_VEB2:4.1240569166802405	(007_TNK25:4.0060334777085238	021_VRK1:4.1636814777085238):0.1301114389717162):0.0164500358076576	(146_VRK5:4.1051881965924562	002_TMR02:8.1051881965924562):0.7366667558954421):0.2300922715899771):0.7055495360534597	((049_TCPO9:4.1435622685550646	054_TME04:4.1837702685550644):0.4592388638870079	060_TMR05:4.5027011324420725):0.0957956276892626):0.0617154847751769):0.7649756208360325	159_TPL03:5.1526798657425434):0.3276468589641689):0.5401163357629556	124_PN_59:4.7706190604696692):0.3843089935251603	062_PNMS2:5.4730320539948298):0.3881065214647407	((139_MPN1:4.937207039570759	061_PNMS1:4.0143750395707585):0.8472786789240968	(142_MPN4:4.0481730821002735	064_PNMS4:4.9519090821002747):0.5836966363945815):0.0890088569647147):0.7390821989446285	((178_PLN2:4.3530187650121617	181_PLS5:4.3530187650121617):0.9605645349906111	((172_PTS5:5.0941396434593758	180_PLS4:4.0192956434593761):0.0532212384218433	(((174_PAN2:4.704654866211559	175_PAN3:4.704654866211559):0.9775100461038041	127_PT_62:4.7617729123153625):1.1548431399024597	(171_PTN4:4.533154327844545	(144_PTN1:4.3441055099452539	176_PAN4:4.3441055099452539):1.7709328178992909):1.6707817243732779):1.9576528296633966):0.784934418121553):0.7980414744014257):0.7325231225662882):3.8654165300431949	185_PSA0:4.6881644270136817);
((182_PNN1:4.3147765362778294	183_PNN2:4.3147765362778294):11.5460474284806729	((((((139_MPN1:4.6525192380729887	(((021_VRK1:4.3249662401566242	007_TNK25:4.1673182401566242):0.6545819361039112	(002_TMR02:8.8518826895132001	(017_VEB2:4.0201527282477132	(148_VRK14:4.0536871236935133	013_TMP3:4.0536871236935133):0.7524016045541994):0.1303819612654892):0.6592774867473329):1.1398426004808679	(((165_TNE08:4.3574878140618587	146_VRK5:5.8089958140618592):0.3068670798919905	(054_TME04:4.8571544328792982	159_TPL03:4.4443384328792979):0.2200164610745511):0.2724881209961793	(((049_TCPO9:4.0112972561608364	169_TCPO8:4.0515052561608362):0.1901309335130715	060_TMR05:4.1013281896739082):0.4517692270875719	156_TMF06:4.2775734167614798):0.6562535981885487):0.2626517617913744):0.3723884613315851):0.5685805713399346	(((064_PNMS4:4.1500077874949666	(062_PNMS2:4.2774454908854285	070_MPN5:4.2898014908854281):0.1090862966095381):0.1281257659300889	063_PNMS3:4.5146575534250548):0.2089876515336984	124_PN_59:4.4055412049587535):0.4850986044541691):0.1399138707057234	061_PNMS1:4.4381816801186469):0.3281374889618389	142_MPN4:4.5365351690804854):0.5607009569855175	((178_PLN2:4.2331371511809772	181_PLS5:4.2331371511809772):1.0358260770826782	(180_PLS4:4.6007823332461406	((((175_PAN3:4.3548539555235299	174_PAN2:4.3548539555235299):1.5625607898178251	(144_PTN1:5.967334159142232	176_PAN4:5.967334159142232):0.8988925861991232):0.7430161874822745	(127_PT_62:4.6363655593201498	171_PTN4:4.9236855593201501):1.1036733735034785):1.1813260590675461	172_PTS5:4.1944569918911752):1.4811693413549651):0.212048895017515):0.4799368978023472):3.6317055478293034	185_PSA0:3.359205673895306):1.134230290863198);
(((((((159_TPL03:5.5186288032768678	(((139_MPN1:4.0013882879604177	070_MPN5:4.0013882879604177):0.3940492659266834	064_PNMS4:4.1465575538871011):0.1547166609163518	(062_PNMS2:4.5084512332998319	063_PNMS3:4.5084512332998319):0.0293469815036212):0.0491105884734153):0.0902384385428988	((((165_TNE08:4.3198041322191782	(156_TMF06:4.0143611998511384	(169_TCPO8:4.2695853781344146	060_TMR05:4.1292773781344145):0.1606078217167242):0.3024269323680404):0.0103956729089915	054_TME04:4.7430158051281701):0.0474292655976266	(017_VEB2:4.8766277236940576	(((013_TMP3:4.2996757315166807	148_VRK14:4.2996757315166807):0.7077703654687183	021_VRK1:4.391246096985399):0.3466789356109023	(007_TNK25:4.4971693249301339	(146_VRK5:4.5315540371665781	002_TMR02:8.5315540371665772):0.6548752877635562):0.0831077076661671):0.3084386910977571):0.2511613470317389):0.4386185405187275	049_TCPO9:5.1888556112445245):0.7926196305752427):0.0839743555204435	124_PN_59:4.4430175973402104):0.2940547651431195	061_PNMS1:4.1447003624833298):1.4463104372619122	(((180_PLS4:4.3800562379706491	(((127_PT_62:4.1674648684638074	171_PTN4:4.4547848684638076):0.7959478533725775	(175_PAN3:4.5502619012428349	174_PAN2:4.5502619012428349):1.3335428205935498):2.2055883819910425	(172_PTS5:4.2695200315677448	(176_PAN4:4.1714518078611755	144_PTN1:4.1714518078611755):4.6941802237065691):0.1725730722596827):1.0128071341432217):0.4529355856704424	(178_PLN2:4.0406198287357222	181_PLS5:4.0406198287357222):1.2485039949053698):0.2241640870397697	142_MPN4:4.8616239106808612):0.4996028890643807):0.8023322053988624	(183_PNN2:4.3737972077275655	182_PNN1:4.3737972077275655):7.7874137974165389):1.802812625575636	185_PSA0:2.5966356307197405);
(185_PSA0:9.6887391545593466	(((182_PNN1:6.1534989279646632	183_PNN2:6.1534989279646632):5.4599286587094946	(124_PN_59:4.6327542665680737	(((063_PNMS3:4.298645898108413	064_PNMS4:4.0621218981084128):0.0646809308606181	062_PNMS2:4.363326828969031):0.3565031614234189	(070_MPN5:4.1570262816385819	139_MPN1:4.1570262816385819):0.5751597087538676):0.2310282761756247):1.8051773201060832):0.9603664121115972	(((181_PLS5:4.3168633493821797	178_PLN2:4.3168633493821797):1.9601232102505499	(((172_PTS5:4.2668997364913794	(175_PAN3:6.2364100743535955	((171_PTN4:5.3974869832417633	174_PAN2:6.0305589832417628):0.1986946062852556	(127_PT_62:4.4308948217159605	(176_PAN4:4.8974311844607401	144_PTN1:4.8974311844607401):1.40266763725522):0.8779667678110586):0.0071564848265775):1.677789662137783):1.0021533006399483	180_PLS4:4.1942090371313281):0.9468265318411102	142_MPN4:4.9455035689724385):0.6798189906602915):0.1247872193764916	((((007_TNK25:4.5187936597081713	017_VEB2:4.5067056597081709):0.3339929273994472	165_TNE08:4.0905385871076181):1.3476958798513823	((156_TMF06:4.3140113503816471	(159_TPL03:4.1966388872472296	(146_VRK5:5.0590501462011455	(021_VRK1:4.4573983691839754	(002_TMR02:8.8362504466180738	(148_VRK14:4.461402880434334	013_TMP3:4.461402880434334):0.4594355661837395):0.152759922565902):0.0700397770171697):0.5890967410460847):0.1203884631344164):0.7764396009789035	((049_TCPO9:4.1775077259548725	060_TMR05:4.0774077259548722):0.5273403241104773	(169_TCPO8:4.4880178743920505	054_TME04:4.4880178743920505):0.2570381756732989):0.7612269012952009):0.3447675155984508):0.5617134884646711	061_PNMS1:4.157751955423671):1.8221418235855495):0.826032219776534):8.4823331557735919);
(((((((062_PNMS2:4.4662466803823193	070_MPN5:4.4786026803823189):1.1765143602066752	142_MPN4:4.5025010405889949):0.4255116332493887	178_PLN2:5.5796766738383834):0.2196296528317595	181_PLS5:5.799306326670143):0.175799445523168	((180_PLS4:4.5350931006838291	(((175_PAN3:5.315712166613884	174_PAN2:5.315712166613884):2.0343836065622796	(127_PT_62:4.2337187910908964	((176_PAN4:4.0546149356914984	144_PTN1:4.0546149356914984):1.9730219835634246	171_PTN4:4.4457529192549234):0.0752858718359736):2.195984982085267):1.6372147755405839	172_PTS5:5.340010548716748):0.2699265519670813):0.5008493340725425	(((061_PNMS1:4.0564391826096342	(((159_TPL03:4.593607171504547	((((148_VRK14:4.3608210726603076	013_TMP3:4.3608210726603076):0.4780048096298796	017_VEB2:4.0528898822901871):0.856101799666282	165_TNE08:4.1588316819564684):0.3423961573168357	((146_VRK5:5.1234869126676186	(021_VRK1:4.2413373558827585	007_TNK25:4.0836893558827585):0.35053755678486):0.5852553570363043	(049_TCPO9:4.4922336202525246	156_TMF06:4.1166096202525244):0.1376086494513979):0.2439935695693825):0.0923793322312437):0.547679233235188	((169_TCPO8:4.3509773771190678	060_TMR05:4.2106693771190677):0.2379420968641212	054_TME04:4.5889194739831893):0.9651829307565469):0.2249404101644907	063_PNMS3:4.4345068149042266):0.5324083677054072):0.2414623896747797	139_MPN1:5.2207335722844137):0.185553947923429	((002_TMR02:10.824826495791541	064_PNMS4:4.2050744957915409):0.3550660278718464	124_PN_59:4.4785605236633881):0.5972669965444551):0.5867389145485291):0.483031337436939):0.1819475364919031	(183_PNN2:4.1372749883238056	182_PNN1:4.1372749883238056):7.3657663203614083):3.1775647950358232	185_PSA0:3.3132181037210375);
((((183_PNN2:5.7370097633518862	182_PNN1:5.7370097633518862):5.8575703680195916	180_PLS4:5.7924601313714774):0.1442126878835245	((124_PN_59:5.1882541047446802	(142_MPN4:4.065742930754686	061_PNMS1:4.2955269307546864):0.300355173989995):0.4566995774370652	(((178_PLN2:4.815476689754818	181_PLS5:4.815476689754818):0.2908548640849037	(((175_PAN3:4.1723045007773614	174_PAN2:4.1723045007773614):1.827133242838024	((171_PTN4:4.5565770096395184	144_PTN1:6.1384610096395189):0.3078360925945387	(127_PT_62:4.0284890736299985	176_PAN4:5.8976930736299993):0.5486040286040588):0.5019526413813284):2.5992858652944184	172_PTS5:4.9514236089098036):0.7736199449299175):0.2947890972238087	(((((169_TCPO8:4.3426785583489567	049_TCPO9:4.3024705583489569):1.1451049477389756	((060_TMR05:4.5806219281600926	054_TME04:4.7209299281600927):0.1053365594003651	(146_VRK5:4.8550962822539345	013_TMP3:4.9396842822539346):1.0098622053065225):0.6615170185274754):0.5252506740700975	(063_PNMS3:4.3922014946464056	(064_PNMS4:4.103488393662027	070_MPN5:4.3523683936620268):0.0521891009843786):0.2762966855116237):0.0407125190364584	(156_TMF06:4.3871419386246933	((021_VRK1:5.0856860319469606	148_VRK14:5.7018860319469606):0.0376198590285303	165_TNE08:4.2034098909754896):0.1867480476492025):1.2507727605697951):0.0482469843381197	(139_MPN1:4.4306874252352495	(062_PNMS2:4.414874185240361	((002_TMR02:9.4552965692044282	(017_VEB2:4.0423903255730744	007_TNK25:4.0544783255730747):0.7115582436313569):0.3260308795869359	159_TPL03:4.3298194487913664):1.0167747364489945):0.0034572399948893):0.3391262582973567):1.1322589675309229):0.0733410311182157):0.9183431370732558):3.7242280018751037	185_PSA0:4.0956328211301063);
((((183_PNN2:4.099617786772372	182_PNN1:4.099617786772372):7.990765666044334	(((((((((021_VRK1:4.6274788511181688	(007_TNK25:4.1364392644458521	(017_VEB2:4.003183538241827	013_TMP3:4.7891195382418275):0.1211677262040249):0.3333915866723166):0.3938073562070983	(148_VRK14:4.7539701857351639	(146_VRK5:4.3985404334541682	002_TMR02:8.3985404334541673):0.2708417522809959):0.8835160215901031):0.5346735902610718	060_TMR05:4.9085717975863385):0.7603066419394076	((156_TMF06:4.1781925613736091	169_TCPO8:4.594024561373609):1.1276143425142817	((049_TCPO9:4.2331897791073683	054_TME04:4.2733977791073681):0.5293157586858388	(159_TPL03:4.3765778651056051	165_TNE08:4.3765778651056051):0.0133196726876011):0.9189253660946843):0.0875475356378554):0.184716751973462	139_MPN1:4.6617231914992088):0.3461401780860955	(064_PNMS4:4.119988269979725	070_MPN5:4.3688682699797248):0.6389950996055793):0.4094349993318382	061_PNMS1:4.4944663689171431):0.0646715941881677	(142_MPN4:4.029756123272886	(124_PN_59:4.7394630813328682	(063_PNMS3:4.5453208868437214	062_PNMS2:4.5453208868437214):0.5122461944891474):0.1124490419400176):0.299597839832424):0.415568722167301	178_PLN2:5.3965866852726112):1.3478087675440953):0.2633885198495401	((180_PLS4:4.5718632442527625	(((176_PAN4:5.6001038944210979	144_PTN1:5.6001038944210979):1.7079615978069489	((174_PAN2:4.979552778003602	175_PAN3:4.979552778003602):0.9451537053578674	(127_PT_62:4.4524278356933271	171_PTN4:4.7397478356933274):0.551886647668143):0.4345470088665763):1.9117520993533952	172_PTS5:4.6237055915814409):1.023001652671321):0.2353780839581746	181_PLS5:5.2633733282109372):1.7444106444553091):3.7373606406180704	185_PSA0:4.7237446132843175);
((((142_MPN4:4.0130247253963152	061_PNMS1:4.2428087253963156):0.7053884968650284	(((062_PNMS2:4.2225862143407413	063_PNMS3:4.2225862143407413):0.0478537823924757	070_MPN5:4.282795996733217):0.6868115245368599	124_PN_59:4.6391475212700763):0.9014217009912668):2.023201836917865	((182_PNN1:4.7219143601342557	183_PNN2:4.7219143601342557):6.9911863697749093	(((180_PLS4:4.6497311222305679	(178_PLN2:4.9919918275595565	181_PLS5:4.9919918275595565):0.1138712946710114):0.1861934919425274	(172_PTS5:4.4437773382975037	((174_PAN2:4.1233817351527273	175_PAN3:4.1233817351527273):2.244903683064547	(127_PT_62:4.8411324527470336	((176_PAN4:4.5888440154027172	144_PTN1:4.5888440154027172):1.1250403007804195	171_PTN4:4.1320003161831371):0.9964521365638965):0.6067609654702411):1.7227919200802291):1.4669912758755916):0.781753103125602	((139_MPN1:4.4332924542622161	064_PNMS4:4.1844124542622163):0.1148485088224691	(156_TMF06:5.346615194306275	(((((169_TCPO8:4.5163087669182014	049_TCPO9:4.4761007669182016):0.3443651993696652	(002_TMR02:9.0352972576330206	021_VRK1:4.5036852576330224):0.8640687086548443):0.1282511443551181	(146_VRK5:5.9851299933815003	(054_TME04:4.5810323336739893	060_TMR05:4.4407243336739892):0.3654056597075113):0.0424871172614839):0.2670602952651024	165_TNE08:4.8431694059080854):0.3398239584413416	(159_TPL03:4.1300494807666501	(((148_VRK14:4.0061989200408021	013_TMP3:4.0061989200408021):0.8419054556104667	007_TNK25:4.0742563756512684):0.5689861145729637	017_VEB2:4.6311544902242323):0.2490549905424185):1.052943883582778):0.166637829956848):0.1178737687784084):2.026620754214012):0.2933030126104685):1.0261663292700429):1.7048129728782655	185_PSA0:3.076692032057474);
(((((124_PN_59:4.7010950932804665	(((062_PNMS2:4.3123750213739243	064_PNMS4:4.0758510213739241):0.1568426566163063	(169_TCPO8:5.7352966670728112	(156_TMF06:4.8660700055062156	(017_VEB2:4.0424196197445452	148_VRK14:4.8283556197445456):1.57682638576167):0.4533946615665954):0.0784570109174195):0.1796943149014923	((063_PNMS3:4.51577081228608	((((013_TMP3:5.2430331592086494	007_TNK25:4.4691851592086493):0.4794327428950725	((002_TMR02:8.0334776987700725	146_VRK5:4.0334776987700716):0.5298009637519998	021_VRK1:4.0316666625220714):1.0745992395816497):0.1507514242016643	((165_TNE08:4.2043071309687114	159_TPL03:4.2043071309687114):0.0533065782892428	060_TMR05:4.5301217092579549):0.0795076170474307):0.0958349515786706	(049_TCPO9:4.1450625596939528	054_TME04:4.1852705596939526):0.6605017181901036):1.0145345344020231):0.11895944937401	(070_MPN5:4.5738772157306888	139_MPN1:4.573877215730688):0.0732090459294011):0.0141817312316331):0.3702871003887442):0.3056830638946837	061_PNMS1:4.4144061571751498):0.0081523344990465	142_MPN4:4.1927744916741965):1.9897953366433896	((182_PNN1:4.5238209875654531	183_PNN2:4.5238209875654531):7.221858611221859	(172_PTS5:6.0025589907695593	((178_PLN2:4.740946809906383	181_PLS5:4.740946809906383):0.2767520290912469	(((((144_PTN1:5.6319342519339317	171_PTN4:4.0500502519339312):0.2681944558573833	176_PAN4:5.9001287077913149):0.4545706870253262	127_PT_62:4.4854953948166409):0.2632223210957098	(174_PAN2:4.1788649517541758	175_PAN3:4.1788649517541758):1.4902447641581749):3.4279722180204062	180_PLS4:4.374937933932757):0.1866289050648729):0.3661481517719299):1.0158446080177517):0.4345422295302746):3.7118856266821201	185_PSA0:4.5247194549997065);
(185_PSA0:2.4608431500272498	(((183_PNN2:4.5694453949948395	182_PNN1:4.5694453949948395):7.2960206619888099	((142_MPN4:4.1578166638780143	((063_PNMS3:4.4234833492220949	070_MPN5:4.4358393492220944):0.0851051808280181	139_MPN1:4.5209445300501123):0.7894881338279016):0.9709325539860716	((((165_TNE08:4.4576909188347749	((169_TCPO8:4.3834655916746863	(060_TMR05:4.0661142000151775	054_TME04:4.2064222000151776):0.1770433916595088):0.0890729055822936	049_TCPO9:4.4323304972569799):0.3979684215777956):0.375688945599329	((((002_TMR02:8.7490626173742303	(007_TNK25:4.0021624979505876	021_VRK1:4.1598104979505877):0.0576401194236426):0.7067091800349736	(017_VEB2:4.632210319194483	146_VRK5:5.3335583191944824):0.1222134782147213):0.4122731638658357	159_TPL03:4.4165369612750398):0.3970698583679859	(148_VRK14:4.3227565761294571	013_TMP3:4.3227565761294571):2.0269462435135681):0.0197730447910784):1.0392145717533501	((156_TMF06:5.3699080246572723	(064_PNMS4:4.0368803906994408	062_PNMS2:4.273404390699441):0.1677996339578315):0.3368578483098286	124_PN_59:4.4599578729671014):0.162812563220353):0.320251671116476	061_PNMS1:4.3506501073039301):1.0078831105601562):0.7390648391195634):1.2104712879350787	((127_PT_62:7.1869949136171725	(((175_PAN3:4.7902829422016531	174_PAN2:4.7902829422016531):1.9797222714463003	(171_PTN4:4.2639949456438204	(144_PTN1:4.2649929242654423	176_PAN4:4.2649929242654423):1.5808860213783773):1.8729382680041335):1.0365678683167834	172_PTS5:4.159273081964737):0.3008138316524354):1.6420649106505336	((181_PLS5:4.0774154502507951	178_PLN2:4.0774154502507951):0.8175488991714112	180_PLS4:4.4388323494222055):0.5884754748455):2.2465095206510224):0.7522938051085211);
((((((((174_PAN2:4.7222637148176911	175_PAN3:4.7222637148176911):1.2531138259206149	(127_PT_62:4.1194847168140765	(171_PTN4:4.3791119064334127	(144_PTN1:4.2914656483521521	176_PAN4:4.2914656483521521):1.6695302580812603):0.0276928103806641):0.9355008239242295):1.7153310861274389	172_PTS5:4.0434086268657454):1.5320697367920304	180_PLS4:4.5006343636577757):0.892980153361024	(181_PLS5:5.5263095786588918	((142_MPN4:4.5174253237442423	((063_PNMS3:4.8066375184354095	124_PN_59:4.4885335184354087):0.0868894245388315	(((169_TCPO8:4.848424570287599	((017_VEB2:4.2956983882547215	(002_TMR02:8.8475575369310384	148_VRK14:4.9321455369310394):0.1494888513236827):0.3484280234277206	(007_TNK25:4.0673124990224458	(013_TMP3:4.8366449517329153	(146_VRK5:4.5540965653464482	021_VRK1:4.0224845653464483):0.1979603863864672):0.0045155472895306):0.5889019126599964):0.5416421586051563):0.6329920118231676	(159_TPL03:5.0501852201462025	(165_TNE08:4.622587348552841	156_TMF06:4.6195713485528413):0.4275978715933618):0.0184153619645634):0.2861884888221751	(062_PNMS2:4.2692029158666651	070_MPN5:4.2815589158666647):0.1538661550662764):0.4704578720412991):0.7641583807700022):0.2167455462462383	((054_TME04:4.6014845279837706	(060_TMR05:4.3913582803729128	049_TCPO9:4.4914582803729131):0.0698182476108574):1.5569736569020496	(139_MPN1:4.5026434483678308	064_PNMS4:4.253763448367831):0.3236347365179891):1.0605086851046612):0.1404747086684106):0.323436938359908):0.0500405314338951	061_PNMS1:5.4779070484526944):2.4595729586086685	(178_PLN2:6.1223840912046894	(182_PNN1:4.6196598856016156	183_PNN2:4.6196598856016156):6.8487122056030731):2.2369759158566747):1.075059597133698	185_PSA0:3.4130196041950609);
(((((124_PN_59:5.1803215343209938	142_MPN4:4.3581655343209942):0.434982608381012	((181_PLS5:4.2793412662086849	178_PLN2:4.2793412662086849):0.570733728642638	((((174_PAN2:4.8380017569051228	175_PAN3:4.8380017569051228):1.0249603543640231	127_PT_62:4.9425701112691467):0.4472800648320788	((176_PAN4:4.0371298906840494	144_PTN1:4.0371298906840494):2.5081303558198007	171_PTN4:4.9633762465038505):0.713793929597375):1.927265784133827	172_PTS5:4.5902079602350518):0.8785790346162707):0.5947371478506835):0.6722907483476761	(180_PLS4:5.1009926834270178	((((((049_TCPO9:4.4314047894207631	(054_TME04:4.0215437615214285	169_TCPO8:4.0215437615214285):0.450069027899335):0.4148075476382689	159_TPL03:4.4736043370590322):0.6882735053938894	((165_TNE08:4.1619526901788344	(017_VEB2:4.2473643274969852	((002_TMR02:8.0077642918343859	146_VRK5:4.0077642918343868):0.8176768558121953	007_TNK25:4.1361811476465817):0.1232711798504042):0.6647483626818488):0.2517749779367319	(156_TMF06:4.1710401872189422	060_TMR05:4.4465641872189421):0.2396714808966239):0.7481501743373549):0.0745032976321372	((013_TMP3:4.1948015309794204	148_VRK14:4.1948015309794204):0.9933993270007371	021_VRK1:4.5720008579801572):1.5842762821049015):0.185951548715834	(064_PNMS4:4.247951236335509	(063_PNMS3:4.1156322285675548	062_PNMS2:4.1156322285675548):0.3688430077679536):0.0061374524653838):0.7398533359157451	(061_PNMS1:4.1955768712010757	(139_MPN1:4.0521159380883409	070_MPN5:4.0521159380883409):1.0662929331127355):0.1244131535155618):0.8152546587103788):0.5599782076226658):1.9650576149388441	185_PSA0:2.0607605059885263):2.692889360340788	(182_PNN1:6.2743766519726769	183_PNN2:6.2743766519726769):9.8466612143566383);
(185_PSA0:4.3561306156614474	((178_PLN2:6.4720262196162333	((((142_MPN4:4.0039022146160024	070_MPN5:5.1565182146160025):0.6962086965389218	((((169_TCPO8:4.6168679836164879	(054_TME04:4.0461829876996402	049_TCPO9:4.0059749876996404):0.5706849959168473):0.0217735284902884	(156_TMF06:4.0722511048003627	060_TMR05:4.3477751048003626):0.1505584073064134):0.6806946150766476	(((007_TNK25:4.0289130365949504	013_TMP3:4.8027610365949513):1.2606965432800561	((017_VEB2:4.7287107769991383	((148_VRK14:4.9209152298017438	(146_VRK5:4.6700689821581234	021_VRK1:4.1384569821581234):0.16625824764362):0.1704807482692775	002_TMR02:9.0068079780710182):0.4232507989281184):0.3591285772673741	159_TPL03:4.3376793542665126):0.1896822256084932):0.3340323241312402	165_TNE08:4.8613939040062455):0.0451262231771775):1.4502927948365139	061_PNMS1:4.5146169220199379):0.4152779891349865):0.5277531391940216	(124_PN_59:4.3044556882573168	((064_PNMS4:4.2276645599093143	139_MPN1:4.4765445599093141):0.0893568398942224	(063_PNMS3:4.4017330776685988	062_PNMS2:4.4017330776685988):0.1518123221349379):0.069014288453781):1.7455643620916286):0.1134317130218616	(((((174_PAN2:5.0154337676285135	175_PAN3:5.0154337676285135):2.9468514423736196	172_PTS5:4.3149852100021331):0.6846361281404562	(((144_PTN1:5.4924415049075215	176_PAN4:5.4924415049075215):0.724813550307746	127_PT_62:4.3480510552152669):0.5471859524667498	171_PTN4:5.1825570076820169):2.8312923304605726):0.1838926730023956	180_PLS4:4.1086700111449845):0.8190387020377312	181_PLS5:5.3838407131827166):0.6091190501880913):0.479066456245425):1.8409230546814128	(183_PNN2:4.230536759874302	182_PNN1:4.230536759874302):9.4284005144233429):2.0645813413638021);
(((((142_MPN4:4.6091072071598909	((((064_PNMS4:4.2495171859443976	063_PNMS3:4.4860411859443978):0.0438226765503136	062_PNMS2:4.5298638624947118):0.1331744650034769	(070_MPN5:4.6062063185103481	((060_TMR05:4.2589915199395136	054_TME04:4.3992995199395137):0.0245775306231858	049_TCPO9:4.3836690505626992):1.5145092679476486):0.0691880089878407):0.4857317741661082	124_PN_59:4.8306661016642964):0.600597105495594):0.1979809087406175	(178_PLN2:4.8638140994424619	((((175_PAN3:5.7195006554707666	(127_PT_62:4.127137788483874	171_PTN4:4.4144577884838743):0.6719708669868925):0.1151164968950567	174_PAN2:5.8346171523658228):0.2080571685523753	(176_PAN4:4.7508377288529076	144_PTN1:4.7508377288529076):2.2406485920652912):1.7495373542727992	172_PTS5:4.1449116751909978):1.337614424251464):0.5949380164580464):0.5500547084985513	(181_PLS5:5.7913982779155102	(((((146_VRK5:5.7993708400899706	(169_TCPO8:4.7353315331208297	(148_VRK14:4.9691685365580796	021_VRK1:4.3529685365580795):0.8894429965627513):0.0253473069691394):0.4833365753302105	159_TPL03:4.8311994154201798):0.7418783200503468	((165_TNE08:4.8536730826874939	(007_TNK25:5.3474607209871019	(156_TMF06:4.4532280422849295	((013_TMP3:5.0049154392765729	017_VEB2:4.2189794392765725):0.0274706230859666	002_TMR02:8.9477980623625388):0.9599539799223916):0.1289686787021713):0.2684603617003922):0.5634415783404727	139_MPN1:4.4977506610279665):0.1559630744425603):0.3695882331305977	061_PNMS1:4.100469968601125):1.0182512532792307	180_PLS4:5.0844692218803553):0.2507970560351547):0.217408546483549):0.4255909460214623	(183_PNN2:4.4437068830778479	182_PNN1:4.4437068830778479):7.336678887342674):1.7076914330671236	185_PSA0:2.1206892034876459);
(185_PSA0:3.6204411288499174	(((142_MPN4:4.4067957222139338	(((060_TMR05:4.4539751026300607	049_TCPO9:4.554075102630061):1.4003306632306343	124_PN_59:4.3319737658606945):0.2784905111465238	139_MPN1:4.9409242770072179):0.6184874452067149):0.8745445430280552	(181_PLS5:4.5271549617842339	178_PLN2:4.5271549617842339):1.4058493034577551):1.557866624541187	((183_PNN2:6.9371172386135536	182_PNN1:6.9371172386135536):4.4458763381752906	((061_PNMS1:4.7385461777049542	(((063_PNMS3:4.4137344702970909	(062_PNMS2:4.2206409583390521	070_MPN5:4.2329969583390517):0.1930935119580395):0.3401526083301495	064_PNMS4:4.5173630786272412):0.4736764910339614	(((((007_TNK25:4.1928323060414376	(146_VRK5:4.7861682442399989	021_VRK1:4.2545562442399989):0.095924061801439):0.445496773235537	(013_TMP3:4.8753346995149904	148_VRK14:4.8753346995149904):0.5368423797619846):0.3674074724044354	(017_VEB2:4.0067709869656429	002_TMR02:8.7081189869656423):0.9868775647157669):0.0601734024393367	(054_TME04:4.0275034623482959	169_TCPO8:4.0275034623482959):0.6889744917724507):0.2625553896492789	((165_TNE08:4.1654645175957299	159_TPL03:4.1654645175957299):0.1321101311395205	156_TMF06:4.2945586487352507):0.2686426950347748):1.5930662258911765):0.4214586080437535):0.2775221971766103	(180_PLS4:4.4206977546751229	(172_PTS5:4.6905956430958069	(((174_PAN2:5.6631276422478898	175_PAN3:5.6631276422478898):0.0655714272875549	127_PT_62:4.8083070695354451):0.4969038998686452	(171_PTN4:4.4404680224322819	(144_PTN1:4.4973583531057999	176_PAN4:4.4973583531057999):1.5249936693264821):1.1520629469718093):2.1122926736917162):0.8049461115793157):0.5611186202064433):0.5990572019072778):1.4538653129943317):2.150970239066742);
(185_PSA0:5.4099608689852241	(((181_PLS5:5.3923766520606184	((180_PLS4:4.1190008594091143	(172_PTS5:4.55444939458551	((171_PTN4:5.1202218908139843	(127_PT_62:4.0548314477097662	(144_PTN1:4.5238780553975184	176_PAN4:4.5238780553975184):1.400157392312247):0.7780704431042187):0.1376929498811287	(175_PAN3:4.1834892072942935	174_PAN2:4.1834892072942935):1.7074976334008198):2.3107625538903966):0.639395464823604):0.73350473012006	178_PLN2:5.308637589529174):0.0837390625314448):1.4406680854612774	(183_PNN2:7.1107501603733727	182_PNN1:7.1107501603733727):5.0682825771485236):2.306844391978446	((062_PNMS2:4.7256568123871121	124_PN_59:4.4075528123871113):0.8978649021516983	(((148_VRK14:4.9655340265646659	013_TMP3:4.9655340265646659):2.3136838601294292	064_PNMS4:4.5748778866940949):0.6721594662716854	(((((070_MPN5:4.2178385435729711	139_MPN1:4.2178385435729711):0.0643108141209092	063_PNMS3:4.2697933576938807):0.1466965993935169	((((007_TNK25:4.0035793316335031	021_VRK1:4.1612273316335031):1.0017305961982976	159_TPL03:4.2430619278318007):0.4990091352553704	(060_TMR05:4.8749835103287111	156_TMF06:4.5994595103287113):0.13959555275846):0.6019237032566636	((165_TNE08:4.896827111633014	((054_TME04:4.3527766885801169	169_TCPO8:4.3527766885801169):0.302800437874738	049_TCPO9:4.6153691264548558):0.6540659851781589):0.1186996491778544	(017_VEB2:4.3374701330077858	(002_TMR02:8.0385306557666407	146_VRK5:4.0385306557666407):1.0002874772411454):1.4282166278030823):0.3284680055329663):0.0042151907435627):0.5108457372131087	061_PNMS1:4.0168596943005062):0.2920332395102674	142_MPN4:4.0791089338107733):0.2641924191550064):0.1399603615730299):4.0049634149615327):2.2914717394848818);
(185_PSA0:2.4214091420749906	(((182_PNN1:6.878755024329319	183_PNN2:6.878755024329319):5.2486570791365219	(((062_PNMS2:5.1455791291889827	(061_PNMS1:4.0364824775322914	(((139_MPN1:4.2892989198309097	063_PNMS3:4.2769429198309101):0.0909337249996525	070_MPN5:4.3802326448305617):0.2621216311482852	(((159_TPL03:4.3294119011614001	(169_TCPO8:4.462794172566305	049_TCPO9:4.4225861725663052):0.279433728595096):0.1789920303499297	((((002_TMR02:8.0236349235064459	146_VRK5:4.0236349235064459):0.6961052100288633	017_VEB2:4.0183921335353094):0.0032015399944609	021_VRK1:4.1913296735297703):0.9232252206048949	(148_VRK14:5.5069330845456452	013_TMP3:5.5069330845456452):0.22382180958902):0.3137450373766653):0.3004606565057181	(165_TNE08:4.4752452487367647	(((156_TMF06:4.1597783375780502	060_TMR05:4.43530233757805):0.0090431771788988	054_TME04:4.5846535147569485):0.1666519293189936	007_TNK25:5.1007374440759419):0.136755804660823):0.3336193392802836):0.7528536879617992):0.3169602015534431):0.1986206516566915):0.858908146800322	((180_PLS4:4.3548101967747659	(172_PTS5:4.8639110892912729	((175_PAN3:5.2885465655950323	174_PAN2:5.2885465655950323):0.7976497228280939	((176_PAN4:5.2175508604564502	144_PTN1:5.2175508604564502):1.3635661521038911	(171_PTN4:4.7097010013533458	127_PT_62:4.4223810013533456):0.2895320112069966):0.4538912758627841):2.4250148008681469):0.5657431074834931):0.3056803270926992	(178_PLN2:4.10544578035248	181_PLS5:4.10544578035248):1.0111767435149854):0.3992687521218392):0.2397447801505636	142_MPN4:5.1039720561398676):1.0257880473259724):0.4051803617148317	(064_PNMS4:4.4587602596166969	124_PN_59:4.3771802596166971):2.979916205563975):1.2562046768943178);
(((183_PNN2:4.0292623949335562	182_PNN1:4.0292623949335562):8.5096181019126504	(((142_MPN4:4.3183583012262643	(((060_TMR05:4.1363884565187128	(049_TCPO9:4.0244699417571379	054_TME04:4.0646779417571377):0.212018514761575):1.8701986468450096	(070_MPN5:4.1046791749892053	139_MPN1:4.1046791749892053):0.710035928374517):0.3638708628115856	(((156_TMF06:4.2657278063860087	165_TNE08:4.2687438063860084):0.7389657815567761	(((146_VRK5:4.9306510428393411	002_TMR02:8.930651042839342):0.6352601301599845	(021_VRK1:4.7249256024694413	007_TNK25:4.5672776024694413):0.3093735705298841):0.7364748271585884	((017_VEB2:4.0187812566231935	(013_TMP3:4.1904829974292923	148_VRK14:4.1904829974292923):0.6142342591939013):1.2621997228495789	169_TCPO8:4.9436369794727737):0.3200570206851411):0.1568315877848703):0.4995032820206405	(062_PNMS2:4.0557419610183203	063_PNMS3:4.0557419610183203):0.5197509089451043):0.5907370962118832):0.2923883350509565):1.0944110104005218	(124_PN_59:5.3081011076910345	((064_PNMS4:4.2458179033441068	159_TPL03:5.4140619033441064):1.0036494323694187	061_PNMS1:4.5755153357135265):0.1402137719775077):0.9268242039357525):0.046172948410513	((((176_PAN4:5.9268177112011875	127_PT_62:4.0576137112011867):0.8979529059063305	(174_PAN2:5.5678513376086869	175_PAN3:5.5678513376086869):0.3081072794988308):0.9689623298300363	(171_PTN4:4.6009877325619701	144_PTN1:6.1828717325619706):1.610861214375584):3.3768247644470639	(181_PLS5:5.7899402262714244	((178_PLN2:4.8331951191957589	172_PTS5:5.4519071191957584):0.0800577128348384	180_PLS4:4.4571208320305971):0.8766873942408276):0.1657934851131928):0.1548725486526814):1.0822862368089075):1.1538206017607457	185_PSA0:2.3253130986069519);
(185_PSA0:5.4233722754109959	((((142_MPN4:4.0901479489835513	((139_MPN1:4.4947939778698274	062_PNMS2:4.4824379778698278):0.0525327274134442	(070_MPN5:4.2607060899843754	064_PNMS4:4.0118260899843756):0.2866206152988964):0.6954372437002795):0.3155677988630101	((((049_TCPO9:4.3944531561954214	156_TMF06:4.0188291561954212):0.5884865435911211	((060_TMR05:4.630683392957506	((((((007_TNK25:4.0245950645644379	013_TMP3:4.798443064564438):0.2150713549070348	148_VRK14:5.0135144194714725):0.2701348059281841	(021_VRK1:4.1300212710970907	146_VRK5:4.6616332710970907):0.5374279543025661):0.0933313783949129	017_VEB2:4.5910446037945691):0.320310107840087	002_TMR02:9.6127027116346557):0.1408487547759175	(165_TNE08:4.131293931347769	159_TPL03:4.131293931347769):0.1707495350628043):0.056131926546932):0.2132776855344341	(054_TME04:4.1169570110604994	169_TCPO8:4.1169570110604994):0.8673120674314408):0.0388786212946024):1.1484794494400039	(063_PNMS3:4.7549706105139986	124_PN_59:4.4368666105139978):0.0721205387125492):0.2924238839689421	061_PNMS1:4.2090390331954888):0.4264607146510725):0.4279222633846768	(180_PLS4:4.5778754015726175	(178_PLN2:4.2775491156083163	181_PLS5:4.2775491156083163):0.7564582859643014):0.4512946096586206):2.7155347390899953	((182_PNN1:6.2822276444456202	183_PNN2:6.2822276444456202):5.2767337399004806	((((127_PT_62:4.7608744949299604	(144_PTN1:4.3585572820070659	176_PAN4:4.3585572820070659):2.2715212129228948):0.1500862457012488	(175_PAN3:4.8896945878714222	174_PAN2:4.8896945878714222):0.9416581527597876):0.4404415572612434	171_PTN4:5.6387222978924525):3.027489174932096	172_PTS5:5.6519834728245497):1.1797019115215515):1.9878633659751324):3.2439355250897628);
(185_PSA0:2.33601580189768	(((((180_PLS4:4.2846109860743837	(172_PTS5:4.5748712502164368	(171_PTN4:5.686615428793834	((175_PAN3:5.8630649150575405	(127_PT_62:4.4662281377237667	(144_PTN1:4.751747022721915	176_PAN4:4.751747022721915):1.5836851150018512):0.4764447773337745):0.1514528841391334	174_PAN2:6.0145177991966738):0.3051696295971592):1.9024838214226034):0.7845837358579474):0.9809111913420572	142_MPN4:5.0699901774164422):0.0389376540451436	(((064_PNMS4:4.4704641335244828	124_PN_59:4.3888841335244813):0.4052348775023016	(062_PNMS2:4.9499947049600816	((070_MPN5:4.5023477069809426	((165_TNE08:4.6894366641796772	054_TME04:5.1022526641796766):0.3238816195776333	((002_TMR02:8.9831812539105496	017_VEB2:4.2818332539105501):0.5370516154984508	((007_TNK25:4.0911423383914354	((013_TMP3:4.024213767239333	148_VRK14:4.024213767239333):0.7931409015304448	146_VRK5:4.732766668769778):0.0476356696216575):0.1286047177897093	021_VRK1:4.377395056181145):0.6112258132278563):0.9445934143483096):0.4083934232236315):0.0636610761381656	(063_PNMS3:4.5267749787020435	(((156_TMF06:4.2462597733440477	159_TPL03:4.2492757733440474):0.0486812752805441	((049_TCPO9:4.0709921962341751	169_TCPO8:4.1112001962341749):0.0784204861524919	060_TMR05:4.0493126823866668):0.5211523662379243):1.0792212303968793	139_MPN1:4.4578142790214699):0.0813166996805731):0.026877804417064):0.3963419218409731):0.1622283060667021):0.7257264903967371	061_PNMS1:4.9274735014235205):0.4112383300380653):0.4607378027879419	(178_PLN2:4.3571818247986815	181_PLS5:4.3571818247986815):1.8641478094508457):1.8755313847685655	(183_PNN2:4.3688787683125581	182_PNN1:4.3688787683125581):9.0739702507055338):0.2605547828795878);
(((172_PTS5:8.039479394813231	(183_PNN2:5.6825987744599669	182_PNN1:5.6825987744599669):7.0841566203532649):1.5841820954419668	(((181_PLS5:4.8091605616608746	178_PLN2:4.8091605616608746):0.1391224505720781	(((174_PAN2:4.9477260037189801	175_PAN3:4.9477260037189801):0.8417964888710112	((171_PTN4:4.2387829107560728	(144_PTN1:4.0701902810606505	176_PAN4:4.0701902810606505):1.7504766296954226):0.2192912250017625	127_PT_62:4.1707541357578357):0.6983763568321554):3.0904382701777302	180_PLS4:4.1578167627677214):0.334334249465231):1.2044880310709858	((142_MPN4:4.2359282405290619	((((159_TPL03:4.1715469946919512	165_TNE08:4.1715469946919512):0.0923922893648622	((013_TMP3:4.7371356826009672	148_VRK14:4.7371356826009672):0.2878905421927173	((021_VRK1:4.2481766476461909	(002_TMR02:8.3508055775431416	146_VRK5:4.3508055775431416):0.4289830701030485):0.1527244788752651	017_VEB2:4.2311651265214554):0.0079250982722288):0.7750090592631297):0.8014433965526746	(156_TMF06:4.8202468293002321	((060_TMR05:4.190686946758885	(054_TME04:4.0349271337391928	169_TCPO8:4.0349271337391928):0.2960678130196917):0.4072907747466012	007_TNK25:5.0877177215054861):0.4977931077947459):0.2421198513092565):1.0616808214152078	(062_PNMS2:4.081782654845223	063_PNMS3:4.081782654845223):1.1135608471794733):0.1808447385043653):0.8868056233325885	((061_PNMS1:4.0055334194344114	(049_TCPO9:5.7265810485134905	064_PNMS4:4.1857290485134904):0.4937563709209223):0.1438027894640862	(124_PN_59:4.3220522039713707	(070_MPN5:4.107454329528621	139_MPN1:4.107454329528621):0.5450578744427498):0.4196560049271268):1.2031816549631518):0.3783731794422884):2.8521784469512594):0.2011481153022251	185_PSA0:3.1846976055574228);
(185_PSA0:2.4993467523547617	((((((063_PNMS3:4.0736478045915341	062_PNMS2:4.0736478045915341):0.255289091010758	((070_MPN5:4.1351591069250704	139_MPN1:4.1351591069250704):0.1551687490307109	064_PNMS4:4.0414478559557816):0.0509650396465099):0.493174860474186	124_PN_59:4.5040077560764775):1.2665355211471039	(181_PLS5:4.8301306808252242	180_PLS4:4.373998680825224):0.7699205963983577):0.2266450838128194	(((((021_VRK1:4.2270913400688155	017_VEB2:4.0573553400688152):0.3711877961890023	((148_VRK14:4.2664295827620302	013_TMP3:4.2664295827620302):0.7099136684089415	007_TNK25:4.202495251170971):0.2381358850868466):0.5007019820629517	(002_TMR02:8.1697081768601034	146_VRK5:4.1697081768601043):1.4608849414606653):0.1508987673832287	(049_TCPO9:4.4771105352748659	(054_TME04:4.137536507991217	169_TCPO8:4.137536507991217):0.3797820272836485):0.2254813504291329):0.1548029061694431	((159_TPL03:4.276034298798618	165_TNE08:4.276034298798618):0.1761109288660449	(156_TMF06:4.4016880121438149	060_TMR05:4.6772120121438139):0.0474412155208492):0.0326415642087774):2.7622255691629594):2.5159439841312667	((182_PNN1:4.1787753288448561	183_PNN2:4.1787753288448561):8.9334649497934873	((142_MPN4:4.1429882568163814	061_PNMS1:4.3727722568163818):0.6430907845394087	(178_PLN2:4.8893096465543158	(172_PTS5:4.5148560140126861	(((175_PAN3:5.0975440537365637	174_PAN2:5.0975440537365637):1.0386264279246658	(171_PTN4:4.5796357807132999	127_PT_62:4.2923157807132997):0.9234627009479298):0.2739085311226334	(176_PAN4:5.2271202353678135	144_PTN1:5.2271202353678135):2.1317707774160493):1.7520770012288227):0.9931656325416296):0.5484333948014747):2.3285092372825531):0.5763880665293242):0.1781064071870941);
(((((061_PNMS1:4.2811545292367157	142_MPN4:4.0513705292367153):1.4687753394907748	(180_PLS4:4.2054008731074761	(((175_PAN3:4.5497588607036681	174_PAN2:4.5497588607036681):1.2929533054783995	(171_PTN4:4.4702478292014751	(176_PAN4:5.6662925703417653	144_PTN1:5.6662925703417653):0.3858392588597105):0.7393923369805924):0.1490715081399493	127_PT_62:5.0713916743220171):2.9357611987854586):1.5102769956200144):0.2046518637239471	((172_PTS5:5.5691878651433582	(178_PLN2:4.8416944189425291	181_PLS5:4.8416944189425291):0.10878144620083):0.5022388947660207	((124_PN_59:4.6597578259027674	((((062_PNMS2:4.3093899793878236	139_MPN1:4.3217459793878232):0.1941345995370267	070_MPN5:4.5158805789248504):0.1553438181801672	((063_PNMS3:4.2950619466817272	064_PNMS4:4.0585379466817271):0.3260238282616817	(((054_TME04:4.4705320513039766	156_TMF06:4.0547000513039766):0.0631372462256703	060_TMR05:4.3933612975296468):0.3522777524176798	(159_TPL03:4.0505195076423073	165_TNE08:4.0505195076423073):0.4226115423050198):1.0796747249960819):0.0377826221616087):0.2026121015159467	(013_TMP3:4.4978886212676876	148_VRK14:4.4978886212676876):2.8314078773532767):0.1163813272818025):0.1652839384716455	((049_TCPO9:4.4091028938499655	169_TCPO8:4.4493108938499653):0.2768539518371004	(002_TMR02:9.2228101727423422	((007_TNK25:4.27512385391337	(146_VRK5:4.8220011130146725	017_VEB2:4.1206531130146722):0.1423827408986978):0.1046666947479092	021_VRK1:4.5374385486612789):0.1537596240810634):0.5420466729447232):1.7615169186873465):0.7981649955349668):0.9237469725420578):0.3714188787404427	(183_PNN2:4.5462357391910775	182_PNN1:4.5462357391910775):7.5476328720008024):1.6594417937499684	185_PSA0:2.3859224049418484);
((((142_MPN4:4.1481370341491433	061_PNMS1:4.3779210341491437):0.0308360442446695	070_MPN5:5.3315890783938125):2.0902782764742751	(((124_PN_59:4.5302497489372158	(156_TMF06:5.6967690780008615	(007_TNK25:5.6300939598006092	((013_TMP3:5.8556485421707478	(165_TNE08:4.1373245335976137	159_TPL03:4.1373245335976137):0.1822280085731323):0.0704129259442429	(054_TME04:4.7438876509496604	(((060_TMR05:4.2141992486274331	049_TCPO9:4.3142992486274334):0.1679674092923544	169_TCPO8:4.5224746579197879):0.2000062956784435	(((148_VRK14:4.9317443805197492	146_VRK5:4.8471563805197491):0.1290399330525223	021_VRK1:4.4445843135722711):0.2719609183986043	(002_TMR02:8.8916251543121572	017_VEB2:4.1902771543121586):0.3565320776587166):0.5130157216273565):0.0214066973514287):0.0588938171653293):0.4778804916856192):0.8319391182002531):0.0802886709363541):0.9004839849367057	((064_PNMS4:4.3527226418851201	139_MPN1:4.6016026418851199):0.3059890336418676	(063_PNMS3:4.4428167994993686	062_PNMS2:4.4428167994993695):0.4524188760276188):0.8536020583469335):0.9653812327685705	(((183_PNN2:4.196405049589238	182_PNN1:4.196405049589238):7.2023741046685927	181_PLS5:6.0527911542578305):0.0402502253440112	(178_PLN2:4.8416179694010504	((172_PTS5:4.2499908247564759	((174_PAN2:4.1140020473148846	175_PAN3:4.1140020473148846):1.7519277476096524	(127_PT_62:4.0692909272924211	(171_PTN4:4.2840382418774245	(176_PAN4:4.9550094375705642	144_PTN1:4.9550094375705642):0.9109128043068604):0.0725726854149961):0.8762468676321158):2.0313610298319391):0.8769885935023065	180_PLS4:4.052135418258783):0.3333505511422675):1.2514234102007913):0.1325815870406506):0.6952923882255957):1.3015379982233586	185_PSA0:2.2010533530914462);
(185_PSA0:4.2665141413136007	((((((((060_TMR05:4.04301954073454	054_TME04:4.1833275407345401):0.0453891655783396	(049_TCPO9:4.1870744849415784	169_TCPO8:4.2272824849415782):0.0014342213713013):0.5179080214513712	(165_TNE08:4.145270775023838	159_TPL03:4.145270775023838):0.1885379527404129):0.4517187237044745	(007_TNK25:4.0613287533359603	148_VRK14:4.8351767533359604):1.4864466981327646):2.2836723743414842	((181_PLS5:4.2991582022648061	178_PLN2:4.2991582022648061):0.5277085575093744	(((174_PAN2:4.4539487079979763	175_PAN3:4.4539487079979763):1.2141879176509405	127_PT_62:4.7477446256489166):0.7238814867956418	(171_PTN4:4.2727398638192913	(176_PAN4:4.0769900724842723	144_PTN1:4.0769900724842723):1.7776337913350186):1.4862062486252672):2.7008606473296219):0.8220170660360298):0.4654249307136787	((180_PLS4:4.6192437072928429	172_PTS5:5.6940877072928426):0.5716639515008965	((139_MPN1:4.6076055065577464	(062_PNMS2:4.4576502898565193	((063_PNMS3:4.2727452407069757	070_MPN5:4.2851012407069753):0.0624303617133754	064_PNMS4:4.0986516024203512):0.1224746874361682):0.1375992167012279):1.1866398481777258	(142_MPN4:4.1150929121882189	(061_PNMS1:4.156481902509543	(((021_VRK1:4.3936750895233603	(002_TMR02:8.7132135365276664	(017_VEB2:4.0036219146133423	013_TMP3:4.7895579146133427):0.0082436219143249):0.2120735529956936):0.8675963996371113	156_TMF06:4.3383594891604726):0.4671434695734819	146_VRK5:6.2600269587339543):1.1901589437755886):0.1883950096786762):0.5265364425472535):0.353746304058267):0.4672690977301491):0.046165373891474	(183_PNN2:4.5518533549359104	182_PNN1:4.5518533549359104):6.9546087754794526):1.2942304241151634	124_PN_59:7.6251965545305254):2.8332095867830747);
((((((((((070_MPN5:4.4657805962000392	139_MPN1:4.4657805962000392):0.4361445281359468	((049_TCPO9:4.7364733355309507	(165_TNE08:4.3294961290496641	(017_VEB2:4.2405627158106611	(146_VRK5:4.2669925578499983	002_TMR02:8.2669925578499974):0.6749181579606625):0.8390934132390032):0.0343692064812862):0.468718053453294	159_TPL03:4.8325833889842444):0.9887057353517412):0.0831312530131354	061_PNMS1:4.0622243773491205):0.1377920064920182	(((((054_TME04:4.085647561617729	169_TCPO8:4.085647561617729):0.4048974994188775	060_TMR05:4.3502370610366068):0.1908400052811063	(((013_TMP3:4.1752230428084047	148_VRK14:4.1752230428084047):1.3984707384247039	007_TNK25:4.7998457812331097):0.2143051539478242	021_VRK1:5.1717989351809344):0.0166661311367801):0.204788026232903	156_TMF06:4.4703410925506164):0.9373722312574861	062_PNMS2:4.4790093238081026):0.6314830600330368):1.1144284053183569	(181_PLS5:4.1716100095494335	178_PLN2:4.1716100095494335):1.5647147796100627):0.176237738881527	180_PLS4:5.4564305280410226):0.2237571642685745	(182_PNN1:4.3593602478268849	183_PNN2:4.3593602478268849):7.1229474444827128):0.0862732336282763	((175_PAN3:6.6575912202948491	(127_PT_62:5.2074457029838097	(144_PTN1:5.8479530858875259	171_PTN4:4.2660690858875254):1.2286966170962839):0.5297535173110393):1.4533949212039456	(172_PTS5:4.4394316210398825	(176_PAN4:6.6067870683272227	174_PAN2:5.6579750683272225):2.4287565527126596):0.0242545204589122):2.377618784439079):1.5835468457673032	(142_MPN4:4.1286239485790368	(124_PN_59:4.5214589380658827	(063_PNMS3:4.7460135440772317	064_PNMS4:4.5094895440772325):0.0935493939886522):0.4293210105131531):3.02585182312614):1.8754819956926079	185_PSA0:3.6602217673977844);
(((183_PNN2:4.6203810046871263	182_PNN1:4.6203810046871263):8.0902348483081852	(((142_MPN4:4.5958870684194775	((((159_TPL03:5.0529951027833704	165_TNE08:5.0529951027833704):0.6158075265160156	(064_PNMS4:4.174457426092629	(((060_TMR05:4.3683480523937952	156_TMF06:4.0928240523937944):0.2276576948113604	(((002_TMR02:8.7358667794977443	148_VRK14:4.8204547794977453):0.39284678311842	(013_TMP3:4.859367984503101	021_VRK1:4.243167984503101):0.3539335781130644):0.2530257349352724	(146_VRK5:5.2156844803613334	007_TNK25:4.5264244803613334):0.1660548171901041):0.3932664496537172):0.0862456346055551	((049_TCPO9:4.338721231608007	054_TME04:4.3789292316080068):0.4164416110963227	(169_TCPO8:4.782618160441328	017_VEB2:5.119962160441327):0.0127526822630021):0.0271885391063806):0.9329580442819194):0.3261012032067565):0.0241305627033312	((139_MPN1:4.3623873097055572	070_MPN5:4.3623873097055572):0.3501495715789978	124_PN_59:4.3820768812845552):0.0610323107181616):0.6239139307440815	(062_PNMS2:4.1797424903654345	063_PNMS3:4.1797424903654345):1.2053846323813637):0.3510199456726794):0.1561329440179037	(((181_PLS5:4.240290890025185	178_PLN2:4.240290890025185):0.6572823607270232	(172_PTS5:4.1180753237339678	127_PT_62:6.8449833237339677):1.3982099270182404):0.4946759298188971	061_PNMS1:4.9703691805711054):0.0114348318662758):0.2289171378101445	(((175_PAN3:5.6290350863392451	174_PAN2:5.6290350863392451):1.520247058172929	((144_PTN1:4.6958687488641946	176_PAN4:4.6958687488641946):1.2290756120207371	171_PTN4:4.3430603608849321):2.1731497836272426):2.7445703989383947	180_PLS4:5.1717085434505696):0.0047606067969569):1.7320267027477856):3.5297397039269338	185_PSA0:4.8729675569222453);
((((181_PLS5:4.9856419049668785	178_PLN2:4.9856419049668785):1.2008144269552921	(((172_PTS5:4.1805953137375162	(((175_PAN3:4.225069846838883	174_PAN2:4.225069846838883):3.1766348126061654	(171_PTN4:4.3024594109695649	(144_PTN1:4.4276757492218231	176_PAN4:4.4276757492218231):1.4566676617477421):2.4661732484754841):0.0133830935786948	127_PT_62:6.4946957530237439):0.4128075607137728):1.4199846506523939	180_PLS4:4.5257359643899102):1.0363214807614587	(142_MPN4:4.9856452886276248	(((062_PNMS2:4.5005059091583535	(070_MPN5:4.4130683972579847	064_PNMS4:4.1641883972579858):0.099793511900368):0.6491033335000876	((124_PN_59:4.6488735536112982	(((156_TMF06:4.3955797764429327	((((007_TNK25:4.105628539027296	021_VRK1:4.263276539027296):0.7826743509254718	(013_TMP3:4.5128369602135328	148_VRK14:4.5128369602135328):1.1493139297392341):0.1791287663559327	060_TMR05:4.5776916563087005):0.0063058469755746	((146_VRK5:5.2153347676262278	(002_TMR02:9.0142864186323344	017_VEB2:4.3129384186323358):0.2010483489938916):0.3750640492834856	165_TNE08:4.1388908169097123):0.1725986863745615):0.0871062731586584):0.7565326555486284	159_TPL03:5.1551284319915602):0.3347990978132443	((049_TCPO9:4.7709751497699102	(169_TCPO8:4.1332365619632458	054_TME04:4.1332365619632458):0.6779465878066638):1.0074244782503861	139_MPN1:4.4864276280202953):0.0841359017845094):0.4087700238064926):0.0018313849513417	061_PNMS1:4.0583329385626401):0.180800304095802):0.0256048768449446	063_PNMS3:5.1752141195033863):0.9506911691242383):0.3808801565237441):0.1682668867708015):1.4383612375486188	(183_PNN2:4.4417183106039584	182_PNN1:4.4417183106039584):8.5290872588668307):0.7240449351517121	185_PSA0:2.3274625046225013);
(185_PSA0:2.2452376589768894	(((183_PNN2:9.1607391279222625	182_PNN1:9.1607391279222625):2.6064941627489828	(((142_MPN4:4.0371748722151004	(((159_TPL03:4.1084053232999524	((017_VEB2:4.0399177286796464	(146_VRK5:4.0736551689965674	002_TMR02:8.0736551689965683):0.6676105596830791):0.803190229695132	165_TNE08:4.0929479583747783):0.0154573649251738):0.3711849236620943	021_VRK1:5.3994862469620468):1.2560992596074536	((((007_TNK25:4.0765560883780241	(013_TMP3:4.4689345094970356	148_VRK14:4.4689345094970356):0.3814695788809883):1.605117827675393	(156_TMF06:4.0066005408775132	060_TMR05:4.282124540877513):0.9098093751759038):0.6352506992909807	064_PNMS4:4.3864326153443978):0.0559690928516065	062_PNMS2:4.6789257081960045):0.1250437983734967):0.3734653656456003):0.103945787294633	((049_TCPO9:5.0212753602841138	(054_TME04:4.1803225424667438	169_TCPO8:4.1803225424667438):0.8811608178173695):0.7000333695851353	((070_MPN5:4.3387865615000578	063_PNMS3:4.3264305615000582):0.0846334506202944	139_MPN1:4.423420012120352):0.0059167177488968):0.864399929640485):0.419583283015157	(124_PN_59:4.6159969008943769	061_PNMS1:4.0236249008943759):0.7668630416305149):1.2088773481463537):0.613889229092161	(((((176_PAN4:6.4696844695906117	(144_PTN1:6.256189954099999	(127_PT_62:4.3058264802392774	171_PTN4:4.5931464802392776):0.0811594738607203):0.213494515490613):0.3739551659911273	(174_PAN2:5.2287374530693889	175_PAN3:5.2287374530693889):0.6660901825123486):1.9181689106664068	172_PTS5:4.165696546248145):1.367500121661714	180_PLS4:4.4583526679098586):1.6514202010843224	(181_PLS5:4.1440275379534857	178_PLN2:4.1440275379534857):2.421877331040696):0.4692296507692241):1.2315031392134839);
(((((054_TME04:4.4243984533730272	(049_TCPO9:4.2134820219348113	060_TMR05:4.113382021934811):0.1707084314382161):0.4067700521854648	165_TNE08:4.4183525055584925):0.1547160088917106	156_TMF06:4.570052514450202):3.0365100407375616	((((064_PNMS4:4.3771768095864481	124_PN_59:4.2955968095864483):0.084741072319657	((159_TPL03:4.4522309588243889	(169_TCPO8:4.7369634748270055	((007_TNK25:4.3681066270400981	013_TMP3:5.1419546270400982):0.0443871698964697	(((021_VRK1:4.2024229597366674	(146_VRK5:4.6334453908406994	002_TMR02:8.6334453908406985):0.1005895688959678):0.0164147123804248	017_VEB2:4.049101672117092):0.3266045726238417	148_VRK14:5.1616422447409347):0.0246995521956333):0.6739016778904392):0.1280834839973831):1.0894086621614585	062_PNMS2:4.6099196209858473):0.0885222609202578):0.6051547024400428	061_PNMS1:4.393120584346148):0.5139044554495633	(142_MPN4:4.552894732209241	(063_PNMS3:4.3240897476587277	(139_MPN1:4.1961188826732752	070_MPN5:4.1961188826732752):0.1403268649854524):1.3690649845505136):0.1243463075864699):0.8603575153920534):3.1764893944340908	(((178_PLN2:5.2491361785036723	((181_PLS5:4.8438793517176562	(172_PTS5:4.9524769330739575	((((144_PTN1:4.2885359046295175	176_PAN4:4.2885359046295175):1.9436343500726421	171_PTN4:4.6502862547021593):0.4253604845958405	(175_PAN3:4.0753819272670784	174_PAN2:4.0753819272670784):1.6333368120309213):2.4209671178323973	127_PT_62:7.2092938571303966):0.4700910759435612):0.5101144186436979):0.3645550979916448	180_PLS4:4.7523024497093012):0.040701728794371):1.046240100549749	(183_PNN2:5.4201752315497043	182_PNN1:5.4201752315497043):6.2211890475037164):1.8850294661726374	185_PSA0:2.1590057452260583):1.1853462043957972);
((((182_PNN1:5.4905965213005539	183_PNN2:5.4905965213005539):6.0097125037971209	((((124_PN_59:4.4415643742507109	((((049_TCPO9:4.0100790593828748	169_TCPO8:4.0502870593828746):0.1445105412930825	054_TME04:4.1947976006759573):0.669683920339273	(021_VRK1:4.4060015470328509	146_VRK5:4.9376135470328508):0.9655599739823806):0.7889504828899265	((060_TMR05:4.538155681128635	159_TPL03:4.265647681128633):0.3643958991364256	(((017_VEB2:4.2127359731155973	002_TMR02:8.9140839731155967):0.9469830943398846	(165_TNE08:4.1207338552283215	(007_TNK25:4.2863126396653364	(148_VRK14:4.7901683064808962	013_TMP3:4.7901683064808962):0.2699923331844398):0.5966692155629862):0.2888252122271598):0.0670800304310987	156_TMF06:4.4736230978865814):0.1534044823784786):0.6105724236400981):0.4507723703455543):0.210809140202792	(061_PNMS1:4.0009008029891326	139_MPN1:4.9237328029891323):0.0591007114643706):0.9227125013125482	(062_PNMS2:4.4723464659792596	((063_PNMS3:4.2880017809984521	064_PNMS4:4.0514777809984519):0.0249163215390333	070_MPN5:4.3252741025374855):0.1594283634417744):1.4208435497867913):0.6945306226082422	142_MPN4:5.4474606383742934):0.0551963867233807):1.2313621184490764	(((178_PLN2:4.1182226922441778	181_PLS5:4.1182226922441778):0.7150627565754266	180_PLS4:4.3771534488196044):0.1604417884269547	(172_PTS5:5.0860400675913953	((175_PAN3:4.6628903666347057	174_PAN2:4.6628903666347057):1.5967822932958378	(127_PT_62:4.2133929966731225	((144_PTN1:5.6183980459820679	171_PTN4:4.0365140459820674):0.1033244079281817	176_PAN4:5.7217224539102496):0.3608745427628731):1.1258876632574211):2.4736674076608525):0.526399169655164):2.3919559063001916):2.8116635560953687	185_PSA0:4.17594669964212);
(185_PSA0:5.5098945672367226	(172_PTS5:8.2274595968588322	(((((061_PNMS1:4.0270656872400776	(((070_MPN5:4.3753535361715192	062_PNMS2:4.3629975361715196):0.0803394572888976	159_TPL03:5.3750569934604178):0.3030528288615593	(((156_TMF06:4.2091417468305092	(049_TCPO9:4.4328258231341557	((054_TME04:4.196661129013159	060_TMR05:4.0563531290131589):0.172229017503455	169_TCPO8:4.3688901465166143):0.1041436766175417):0.1519399236963539):0.5219065687567452	(165_TNE08:4.5743828711196768	(002_TMR02:9.9706993457608029	((013_TMP3:4.8704693470677132	146_VRK5:4.7858813470677131):0.5059531248610173	((021_VRK1:4.228203748999265	148_VRK14:4.8444037489992651):0.2532479827046294	(007_TNK25:4.0985694816175089	017_VEB2:4.0864814816175086):0.2252342500863859):0.2787707402248357):0.6788648738320743):0.0551915253588729):0.1596814444675781):0.9239680242409978	((064_PNMS4:4.0324844678160838	063_PNMS3:4.269008467816084):0.1928900052025038	139_MPN1:4.474254473018588):0.2644138668096647):0.0200774824937242):0.1911518649181009):0.3860976532679993	142_MPN4:4.1833793405080772):0.5842183993173609	124_PN_59:5.5897537398254373):0.2811906057057387	((180_PLS4:4.5820182781183334	((127_PT_62:4.0602214650569453	((176_PAN4:5.4616566675335196	144_PTN1:5.4616566675335196):0.1477410289777456	171_PTN4:4.0275136965112646):0.3200277685456803):1.6380694072726747	(175_PAN3:5.4126377491220019	174_PAN2:5.4126377491220019):1.2060451232076184):2.6854794057887137):0.0042600762055114	(178_PLN2:4.9572412975922013	181_PLS5:4.9572412975922013):0.0851690567316436):0.6580419912073319):0.7563430946991365	(183_PNN2:4.0142753665998141	182_PNN1:4.0142753665998141):7.7885080736304992):1.1519521566285178):3.9225469703778924);
(185_PSA0:2.7567584600020862	((((((139_MPN1:4.4252111513462387	062_PNMS2:4.4128551513462391):0.3442286695479891	(070_MPN5:4.312196297714368	064_PNMS4:4.0633162977143682):0.4572435231798596):0.1875997550799004	124_PN_59:4.6265795759741284):1.2379505259993426	((142_MPN4:4.2085865460869023	061_PNMS1:4.4383705460869018):0.4653328095801842	((((049_TCPO9:4.8108948966338652	165_TNE08:4.4382868966338647):0.2528098558595419	(((159_TPL03:4.2812336424314781	(169_TCPO8:4.1560207872649784	060_TMR05:4.0157127872649783):0.5380288551665002):0.0369690246441251	((013_TMP3:4.83474233244812	007_TNK25:4.0608943324481199):0.1555720284874335	148_VRK14:4.9903143609355531):0.8639843061400504):0.1245047401620103	156_TMF06:4.4396914072376132):0.2483893452557935):0.0902962855405399	((((002_TMR02:8.3252049982938612	146_VRK5:4.3252049982938603):0.8507677064955796	021_VRK1:4.64436070478944):0.1751834490289554	017_VEB2:4.6498081538183946):0.7679439371602916	054_TME04:5.0804080909786871):0.1138009470552598):1.081030748159856	063_PNMS3:4.9307037861938019):0.8834755694732839):0.3684547463063843):0.2175676092644549	(172_PTS5:4.4901649015205622	(((174_PAN2:4.0043439016474869	175_PAN3:4.0043439016474869):1.9096638533459149	(171_PTN4:4.3955407421667232	176_PAN4:5.9774247421667237):0.8853950128266785):0.7849060378762897	(144_PTN1:6.678081996608153	127_PT_62:4.8088779966081523):0.9696437962615391):1.4385511086508709):2.0401528097173642):1.202925183895126	((180_PLS4:4.7327526450372606	(181_PLS5:4.1852943402304685	178_PLN2:4.1852943402304685):1.0035903048067925):0.9130734152241372	(182_PNN1:5.0122037315232166	183_PNN2:5.0122037315232166):6.4357423287381819):1.0125728348716541):1.6636275648690337);
(((181_PLS5:6.0731405547976136	((((070_MPN5:4.7321746827010598	124_PN_59:4.4017146827010603):0.8435687935318795	((063_PNMS3:4.334139758426919	062_PNMS2:4.334139758426919):0.093950177212838	064_PNMS4:4.1915659356397574):1.1352975405931827):0.6578487013370176	((((171_PTN4:5.0698509113927379	(174_PAN2:4.9381653052069625	175_PAN3:4.9381653052069625):0.7647576061857737):0.0162945097062185	(176_PAN4:5.2827998408596484	144_PTN1:5.2827998408596484):1.3852295802393066):2.9356411898951382	(172_PTS5:4.0370825144013978	127_PT_62:6.7639905144013976):0.9704760965926961):0.7567576787433051	(178_PLN2:5.0437500233830423	180_PLS4:4.5876180233830421):0.1018542663543568):0.5870358878325584):0.243094354583546	(142_MPN4:4.2006825919916171	((139_MPN1:4.5205079007388473	((156_TMF06:4.0269977927575509	060_TMR05:4.3025217927575508):0.3078573805596821	159_TPL03:4.3378711733172333):1.1020007274216148):0.4287996940803872	(((169_TCPO8:5.0287076239533217	(((002_TMR02:9.3234693808955154	(017_VEB2:4.2110253157383486	(148_VRK14:4.3396335197473359	013_TMP3:4.3396335197473359):0.6573277959910128):0.4110960651571682):0.2261151130984227	(021_VRK1:4.4635342902466917	146_VRK5:4.9951462902466917):0.5544382037472479):0.3808657943039956	(054_TME04:4.1084162164428353	049_TCPO9:4.0682082164428355):0.7833420718550997):0.1369493356553863):0.2134752437392437	(007_TNK25:4.9958523691415406	165_TNE08:4.2336043691415401):0.5957624985510248):1.0263579204190072	061_PNMS1:4.0135287881115724):0.0129468067076626):0.4039909971723817):1.1233879401618865):0.0974060226441116):0.5641453701486544	(183_PNN2:4.817533161920613	182_PNN1:4.817533161920613):7.1657407630256564):1.5988054962180771	185_PSA0:2.2146914211643467);
(185_PSA0:2.8804169947001794	((((181_PLS5:4.6911502829278549	178_PLN2:4.6911502829278549):0.1259231531587136	180_PLS4:4.3609414360865681):0.8524010911365345	(((175_PAN3:4.0534997416509668	174_PAN2:4.0534997416509668):2.041012746292707	(((144_PTN1:4.9979899037749966	176_PAN4:4.9979899037749966):0.7906862763248721	171_PTN4:4.2067921800998684):0.114181273407157	127_PT_62:4.0336534535070259):1.1404670344366479):2.4559423059117362	172_PTS5:4.9031547938554096):1.3850317333676927):1.0531539501242912	(((061_PNMS1:4.3806121852248694	142_MPN4:4.150828185224869):0.0450929933051314	(((((060_TMR05:4.3917960148930275	156_TMF06:4.1162720148930276):0.6472110626765445	((169_TCPO8:4.1834126013335737	(054_TME04:4.1487011227922785	049_TCPO9:4.1084931227922787):0.0347114785412955):0.8003773827950896	(((146_VRK5:4.7375943881015266	007_TNK25:4.0483343881015266):0.2323409138865219	(021_VRK1:4.3585792823179679	(017_VEB2:4.1410556657838882	148_VRK14:4.9269916657838886):0.0477876165340792):0.0797440196700807):0.283704208012329	002_TMR02:9.2536395100003759):0.7688424741282865):0.195525093440909):0.8972514485258277	(063_PNMS3:4.2513574524144238	139_MPN1:4.2637134524144233):0.4806730736809769):0.1922639052369274	(062_PNMS2:4.4023877796476603	064_PNMS4:4.1658637796476601):0.5219066516846678):0.3915308961892053	((013_TMP3:5.9199053200947525	(165_TNE08:4.2663479335093779	159_TPL03:4.2663479335093779):0.1174613865853728):1.4317955708134646	(124_PN_59:4.5428284412920128	070_MPN5:4.8732884412920123):0.0229524496162023):0.4319404366133175):0.0203558510084674):1.3724572686506034	(183_PNN2:4.0425292376859607	182_PNN1:4.0425292376859607):7.5235012094946425):0.5025860301667904):2.1791885173527854);
(185_PSA0:2.4811831650766583	((181_PLS5:6.9614432935140753	(((182_PNN1:4.4575143450637009	183_PNN2:4.4575143450637009):7.0513004680695426	((((064_PNMS4:4.4078800595655219	(063_PNMS3:4.4508952839070623	(((060_TMR05:4.0627149966200564	054_TME04:4.2030229966200565):0.5013271986299841	169_TCPO8:4.7043501952500408):0.7126150178780256	((156_TMF06:4.2895534319282769	((159_TPL03:4.0912410102956418	(002_TMR02:8.9301901561325074	017_VEB2:4.2288421561325071):0.6125588541631352):0.0332396202462691	((146_VRK5:4.8547824762174727	((013_TMP3:4.0325576183398644	148_VRK14:4.0325576183398644):0.7554914996416497	021_VRK1:4.1718491179815143):0.1513213582359587):0.1712054536761729	007_TNK25:4.3367279298936454):0.550000700648266):0.1680888013863645):0.0940599501853573	(165_TNE08:4.3080610659832494	049_TCPO9:4.6806690659832499):0.0785683161303841):0.6175198310144328):0.3784660707789957):0.1935087756584603):0.1680393561502891	062_PNMS2:4.812443415715812):0.647364405031727	142_MPN4:4.3195478207475384):0.4271571600236332	(180_PLS4:4.4251589621419729	178_PLN2:4.8812909621419731):0.5170780186291986):0.7644578323620725):0.2017415472896541	(061_PNMS1:4.0864196293703818	(124_PN_59:4.5418699686334429	(070_MPN5:4.414141163121533	139_MPN1:4.414141163121533):0.4581888055119086):0.1369216607369393):1.8562687310525163):0.5968749330911772):0.6050938819543921	(172_PTS5:4.9161296019302396	((174_PAN2:4.4687571786403888	175_PAN3:4.4687571786403888):3.0793775376771908	(127_PT_62:4.4286631510821852	(171_PTN4:4.334396756320765	(144_PTN1:4.112503906260975	176_PAN4:4.112503906260975):1.8037768500597895):0.38158639476142):2.1990795652353956):1.0152948856126596):3.2691195735382275):0.936045989608191);
(((((((064_PNMS4:4.0676959907358778	(062_PNMS2:4.2159925561269063	139_MPN1:4.2283485561269059):0.0882274346089723):0.3714507051774705	063_PNMS3:4.6756706959133494):0.0259144746811728	124_PN_59:4.3834811705945214):0.1189785916624895	(070_MPN5:4.6894314928028447	(((169_TCPO8:4.1642337734867452	060_TMR05:4.0239257734867451):0.9905796158929294	(054_TME04:4.9563277493944522	(159_TPL03:4.1783921100674917	((146_VRK5:4.903427603147696	(013_TMP3:4.739741166445409	148_VRK14:4.739741166445409):0.248274436702287):0.4980330769450809	(002_TMR02:9.2060624313071759	(007_TNK25:4.3611052053231001	021_VRK1:4.5187532053231001):0.1556972259840753):0.1953982487856013):0.2284394299747156):0.3651196393269595):0.1984856399852231):0.6939003410764681	(049_TCPO9:5.3157811425958572	(156_TMF06:4.2863593669273561	(165_TNE08:4.1320619017076918	017_VEB2:4.8822219017076911):0.1573134652196639):0.6537977756685011):0.4927245878602859):0.1728977623467008):0.1434882694541668):1.6458965419099516	061_PNMS1:5.5559843041669632):2.4521398131802981	((((178_PLN2:4.4970931723324874	181_PLS5:4.4970931723324874):0.9948278061435787	(180_PLS4:4.8657789153543787	(172_PTS5:4.8450139969806196	((171_PTN4:5.0338812846381691	((176_PAN4:4.2136922916245627	144_PTN1:4.2136922916245627):1.8083010915540636	127_PT_62:4.152789383178626):0.5937719014595434):0.1231751237729814	(174_PAN2:4.627065643037775	175_PAN3:4.627065643037775):1.1630627653733765):2.7021855885694679):1.0956089183737596):0.170010063121687):0.1598659701648274	142_MPN4:5.0001229486408931):1.2501178758210063	(183_PNN2:4.1634654689645103	182_PNN1:4.1634654689645103):8.0844273554973896):1.5280992928853609):0.5103084676256403	185_PSA0:2.9189125849729005);
(((((181_PLS5:4.2807137819307366	178_PLN2:4.2807137819307366):0.9157028802006459	(172_PTS5:4.1663477385002778	((127_PT_62:4.0294145896267377	(176_PAN4:4.3276929914385498	144_PTN1:4.3276929914385498):1.5709255981881882):1.4347668165574647	(171_PTN4:5.2314006723642219	(174_PAN2:4.0391762395173343	175_PAN3:4.0391762395173343):1.8252964328468881):0.52010073381998):1.4290743323160748):1.6487809236311053):0.5596300537324841	180_PLS4:5.2999147158638671):1.4118747794974156	((((062_PNMS2:4.2207852587489816	070_MPN5:4.2331412587489812):0.5509038325033238	(063_PNMS3:4.3927754679319051	139_MPN1:4.4051314679319047):0.3789136233204002):1.7666473708832338	(182_PNN1:4.8800102661082345	183_PNN2:4.8800102661082345):6.5157181960273034):0.191544805986239	(((061_PNMS1:4.0620318584783481	(064_PNMS4:4.6705843384886983	124_PN_59:4.5890043384886976):0.0653995199896505):0.043057341932131	((((054_TME04:4.3947878234968902	060_TMR05:4.254479823496891):0.1316911296002227	156_TMF06:4.1106469530971133):0.6004785095931783	(169_TCPO8:4.1068616757824179	049_TCPO9:4.0666536757824181):1.0200957869078735):0.7949631428816217	(((159_TPL03:4.2081792882974343	((146_VRK5:4.3809495972911767	002_TMR02:8.3809495972911776):0.4361820897909197	017_VEB2:4.1157836870820965):0.8425556012153381):0.6243171145709789	((148_VRK14:5.0440008848847384	021_VRK1:4.4278008848847383):0.0940187875697195	(007_TNK25:4.3179344103663171	013_TMP3:5.0917824103663172):0.0462372620881409):1.2305727304139558):0.0661426043177813	165_TNE08:4.8986390071861949):0.6104655983857188):0.4381805948385654):0.3265429916593506	142_MPN4:4.2018481920698294):1.3877730760519478):0.9266362272395052):0.9990636146978933	185_PSA0:2.1455851100591756);
((((181_PLS5:4.384533520303826	178_PLN2:4.384533520303826):1.5454150018177073	((((124_PN_59:4.9298330799868211	(139_MPN1:5.1747515648441187	(061_PNMS1:4.08552318024865	(((169_TCPO8:4.7906597290634911	((021_VRK1:4.9330284236126882	017_VEB2:4.7632924236126879):0.3403333568173313	156_TMF06:4.3504497804300186):0.0243779486334727):0.0940524087627508	((159_TPL03:4.091523785310387	(013_TMP3:5.3778996105486163	(((002_TMR02:8.4453933578503744	146_VRK5:4.4453933578503753):0.2891921324906433	007_TNK25:4.0453254903410185):0.2104036728674474	148_VRK14:5.029577163208466):0.34832244734015):0.2497201747617716):0.3506568295111306	165_TNE08:4.4421806148215177):0.0297155230047249):1.3432011897619154	(((064_PNMS4:4.028598064981435	070_MPN5:4.2774780649814348):0.0693681814524776	062_PNMS2:4.334490246433913):0.2642800542628437	063_PNMS3:4.5987703006967564):0.2846070268914014):0.1126218526604923):0.1663963845954694):0.0855415151427023):0.2112449113729257	(060_TMR05:4.4422003041161089	(049_TCPO9:4.5241072547091994	054_TME04:4.5643152547091992):0.0181930494069097):2.2212096872436384):0.1547834445588742	142_MPN4:4.473705435918621):0.4973285249499735	((172_PTS5:4.6126993826917655	(((144_PTN1:4.9185065306885543	176_PAN4:4.9185065306885543):1.5474825808485875	(171_PTN4:4.6350905031644256	127_PT_62:4.3477705031644254):0.2490146083727167):1.0170819463026737	(174_PAN2:5.340392261786282	175_PAN3:5.340392261786282):1.1938667960535334):1.7257403248519498):1.2356504296824893	180_PLS4:4.7735058123742551):0.3930601484943403):0.307250561252938):0.1338558064663749	(183_PNN2:4.3091934397054761	182_PNN1:4.3091934397054761):7.1005988888824323):2.9950918763278622	185_PSA0:3.0374962049157705);
(185_PSA0:3.9806510859995434	(((((172_PTS5:5.0690468434470448	(127_PT_62:4.7973687310308737	((174_PAN2:5.2855977658073208	175_PAN3:5.2855977658073208):0.3783742280901058	((176_PAN4:5.8127279878329867	144_PTN1:5.8127279878329867):0.1148973299802732	171_PTN4:4.3457413178132596):0.6851586760841678):0.053788737133447):2.998586112416171):0.5865040793154449	(181_PLS5:5.0299357799492892	178_PLN2:5.0299357799492892):0.0069031428132005):0.7822804608079648	124_PN_59:5.9896113835704536):1.4698886829825319	(182_PNN1:5.0929551419905206	183_PNN2:5.0929551419905206):7.5420409245624658):0.0516712177425236	(((061_PNMS1:4.2725200239103307	142_MPN4:4.0427360239103303):0.1422411774354541	((063_PNMS3:4.3254378157369118	064_PNMS4:4.0889138157369116):0.6344001082092847	062_PNMS2:4.9598379239461963):0.3653992773995886):0.7025882344035097	(180_PLS4:4.9585025000929877	(((054_TME04:4.7771478850382794	159_TPL03:4.3643318850382791):0.9476345808654537	(((165_TNE08:4.4799561612382153	017_VEB2:5.2301161612382145):0.5789069125519472	((169_TCPO8:4.2966833036315366	(060_TMR05:4.0645523259684904	049_TCPO9:4.1646523259684907):0.0918229776630465):0.3696032326976055	156_TMF06:4.2504545363291424):0.8053925374610202):0.1978023540654254	(007_TNK25:4.6869747732145974	(002_TMR02:9.0870116350282828	(((148_VRK14:4.224305101102634	013_TMP3:4.224305101102634):0.63199538776553	021_VRK1:4.2401004888681637):0.1917592991832294	146_VRK5:4.9634717880513932):0.1235398469768917):0.2892231381863133):1.3319386546409895):0.0553010380481447):0.3844610930135422	(070_MPN5:4.0492421307726634	139_MPN1:4.0492421307726634):0.7278214281446113):1.1385229411757134):0.1245949356563065):1.801449848546216):2.6613718017040338);
(((182_PNN1:4.038858413020062	183_PNN2:4.038858413020062):9.5235447134492173	181_PLS5:8.2164151264692791):0.5448374682071004	(185_PSA0:2.1818554303797426	(((142_MPN4:4.0367806449221808	(((070_MPN5:4.3942562813061254	139_MPN1:4.3942562813061254):0.1957525491802991	(064_PNMS4:4.1508148074636768	063_PNMS3:4.387338807463677):0.190314023022748):0.1194782736416902	((159_TPL03:4.4911928673250747	((017_VEB2:4.1839622347618377	146_VRK5:4.885310234761838):0.980745055942964	(((060_TMR05:4.1133574637254373	169_TCPO8:4.2536654637254374):0.0256712758895154	049_TCPO9:4.2391287396149533):0.5359822911255767	((((((021_VRK1:4.1779709135241658	002_TMR02:8.7095829135241658):0.365110258260588	007_TNK25:4.3854331717847534):0.1993143694157772	(148_VRK14:4.4391803684769409	013_TMP3:4.4391803684769409):0.9194151727235897):0.290658907126766	165_TNE08:4.1131584483272965):0.2192102822555612	054_TME04:4.7451847305828583):0.0415114587800554	156_TMF06:4.3708641893629139):0.0286228413776162):0.0120442599642727):0.0766455766202723):1.0717248290313344	124_PN_59:4.3130936963564084):0.065933407771706):0.4799095407940662):0.0315037729139522	(061_PNMS1:4.0191794441603683	062_PNMS2:4.9296554441603693):0.2788889736757646):1.1700615981703428	((178_PLN2:4.823558108911107	(((175_PAN3:4.7695884526817309	174_PAN2:4.7695884526817309):0.8689315837476941	(176_PAN4:5.9455440040550487	(171_PTN4:4.3239070630719825	127_PT_62:4.0365870630719822):0.0397529409830657):0.6417880323743773):2.6716452891860087	(144_PTN1:8.7651401890772469	172_PTS5:4.1690281890772445):0.4938371365381893):0.779404783295673):0.1930794674216048	180_PLS4:4.5605055763327114):0.8733724396737645):2.3132454143732661):0.5579971642966359);
(185_PSA0:2.1433281295914846	(((178_PLN2:4.1267612402747229	181_PLS5:4.1267612402747229):1.9842961280239964	((((064_PNMS4:4.4212616643353781	(062_PNMS2:4.3464005396928806	070_MPN5:4.3587565396928802):0.3113851246424975):0.1057487903882773	(124_PN_59:4.3426494227506831	(((((007_TNK25:4.1122099252655522	148_VRK14:4.8860579252655523):0.8339875929913194	(013_TMP3:5.2334160452137359	(017_VEB2:4.3003462431052837	(002_TMR02:8.9702542976434092	146_VRK5:4.9702542976434083):0.0314399454618756):0.1471338021084523):0.486629473043135):0.6055786618618073	((049_TCPO9:4.6685262727807588	159_TPL03:4.2959182727807574):0.1359841898715121	156_TMF06:4.4288864626522706):0.3576257174664077):0.4082088725425656	(060_TMR05:4.5498674702276976	(054_TME04:4.2136852233202333	169_TCPO8:4.2136852233202333):0.4764902469074647):0.9203775824335467):0.179105946480978	((165_TNE08:4.1431106091630294	021_VRK1:5.063006609163029):1.2061237228894139	063_PNMS3:4.4175143320524448):0.0276086670897782):0.2156304236084606):0.1027810319729719):0.6713962173545542	139_MPN1:5.4472866720782092):0.2302329257135302	(061_PNMS1:4.5514068966917902	142_MPN4:4.3216228966917898):0.2032807010999498):0.9344897705069796):0.0926749754321701	((182_PNN1:4.506447861974114	183_PNN2:4.506447861974114):6.8877534820209103	(180_PLS4:4.3748830955155604	(((((176_PAN4:5.9783849568678287	144_PTN1:5.9783849568678287):0.0506121349781666	127_PT_62:4.1597930918459944):0.6956275467516015	171_PTN4:5.1427406385975969):0.5759448347384317	(175_PAN3:4.5717480964640274	174_PAN2:4.5717480964640274):1.7800093768719998):2.1614504428106112	172_PTS5:4.8659079161466385):0.5838191793689212):1.2171982484794639):0.1555189997358649):1.9609957858605955);
(185_PSA0:2.435547089773952	((172_PTS5:6.501826623877216	(((((((124_PN_59:4.53016570545382	(((060_TMR05:4.077433690961108	054_TME04:4.2177416909611081):0.7448154429901269	(165_TNE08:4.3968510778085319	((169_TCPO8:4.368625074989156	049_TCPO9:4.3284170749891562):0.3626379953674235	156_TMF06:4.3154310703565804):0.0784040074519513):0.1528900561427037):0.1140106851746692	(007_TNK25:4.2636075903947566	017_VEB2:4.2515195903947562):1.1623922287311479):1.1162378863279161):0.021275424519348	((139_MPN1:4.3465772048944338	063_PNMS3:4.3342212048944342):0.1104901356415664	062_PNMS2:4.444711340536001):0.4248337894371677):0.0476029266178749	(((146_VRK5:4.6705718559596869	148_VRK14:4.755159855959687):0.8542582611174612	(021_VRK1:4.2171895448224532	013_TMP3:4.8333895448224533):0.7760285722546951):0.2823675485303683	(159_TPL03:4.2591361002415535	002_TMR02:9.7106441002415504):0.0965535653659625):1.493178390983527):0.2395032273183415	064_PNMS4:4.9201272839093857):0.1588178384972251	142_MPN4:4.175209122406609):0.6631713633514588	(061_PNMS1:4.2554813189570915	070_MPN5:5.178313318957092):0.812683166800977):0.2344119859443102	((181_PLS5:4.0699570805099166	178_PLN2:4.0699570805099166):1.420379238059412	((127_PT_62:5.7114429002073592	((175_PAN3:5.8473176543340397	174_PAN2:5.8473176543340397):0.0086347649800067	(171_PTN4:4.6993607691194956	(144_PTN1:5.5134474781958787	176_PAN4:5.5134474781958787):0.7677972909236165):0.5235196501945518):0.7758824808933114):2.3930655624183457	180_PLS4:4.3027564626257044):0.7314478559436245):0.2341201531330494):0.1586581521748389):0.245610147387423	(182_PNN1:4.0521684322753977	183_PNN2:4.0521684322753977):7.4225443389892432):2.3282223185093116);
((((((064_PNMS4:4.8707446547364892	(060_TMR05:4.5096855714083723	((054_TME04:4.3623104740461898	049_TCPO9:4.32210247404619):0.2425818143622087	169_TCPO8:4.604892288408398):0.0451012829999748):1.8018110833281156):0.0075711725800026	(139_MPN1:4.1538325176397226	070_MPN5:4.1538325176397226):0.9733633096767685):0.0322919874507328	142_MPN4:4.0068718147672238):1.6332851881759147	(183_PNN2:4.7612112820913124	182_PNN1:4.7612112820913124):6.8765977208518265):0.4429731990461521	((061_PNMS1:4.0532630988781708	124_PN_59:4.6456350988781709):1.1079705387651606	((((178_PLN2:4.8251048595039405	(172_PTS5:4.4097862753266543	((127_PT_62:4.915149674993355	(174_PAN2:5.7153563909751623	175_PAN3:5.7153563909751623):0.1201852840181926):0.061699752544334	(171_PTN4:4.695627732897707	(176_PAN4:4.3387856621002046	144_PTN1:4.3387856621002046):1.9387260707975023):0.5685416946399825):2.1598448477889658):1.0340305841772859):0.0033487635859393	181_PLS5:4.8284536230898798):0.523662524457871	180_PLS4:4.8959841475477504):0.1215311399200719	((063_PNMS3:4.2115728975079696	062_PNMS2:4.2115728975079696):0.4024187632751962	((159_TPL03:4.152022598482846	(((013_TMP3:4.0912526488416043	148_VRK14:4.0912526488416043):1.1228984407244504	(146_VRK5:4.2574452712819202	002_TMR02:8.2574452712819202):0.8721178182841341):0.1029364389068158	(007_TNK25:4.0753215253356121	017_VEB2:4.0632335253356118):0.4679180031372585):0.371031070009976):0.939492814738475	(021_VRK1:5.7043096845894974	(165_TNE08:4.6168257542150819	156_TMF06:4.6138097542150822):0.167587930374416):0.3071017286318227):0.4541962475618439):1.3482516266846574):0.1094663501755085):1.1516805643459596):3.7978214671394133	185_PSA0:4.5112156691287044);
(185_PSA0:2.7168005756684788	(((182_PNN1:6.4133329239359096	183_PNN2:6.4133329239359096):5.0488342542722506	(142_MPN4:5.3256446727917268	(061_PNMS1:5.4734471072496005	((178_PLN2:4.1573672744126018	181_PLS5:4.1573672744126018):1.275975306220698	(((((064_PNMS4:4.0278292799845996	070_MPN5:4.2767092799845985):0.0703015487095115	139_MPN1:4.3470108286941107):0.306208787782951	(062_PNMS2:4.4092553710385989	063_PNMS3:4.4092553710385989):0.2316082454384627):0.0427021722132149	124_PN_59:4.3654617886902765):0.0249423713246097	((159_TPL03:4.3349460895016465	(((146_VRK5:4.7177418968171407	(013_TMP3:4.3973170762791325	148_VRK14:4.3973170762791325):0.4050128205380081):0.0097227020049848	007_TNK25:4.0382045988221256):0.4007931317209391	017_VEB2:4.4269097305430645):0.6581963589585815):0.8717001464471973	((002_TMR02:8.733254502616477	021_VRK1:4.2016425026164788):1.2482527209858363	(165_TNE08:4.4805320389390637	((156_TMF06:4.122782194846593	(060_TMR05:4.1273945687714777	(169_TCPO8:4.0809398820932348	054_TME04:4.0809398820932348):0.1867626866782432):0.2709116260751148):0.0195189841307871	049_TCPO9:4.5179251789773804):0.3352148599616834):0.0494671846632518):0.6766470123465285):0.4335819240660426):1.2134304206184137):0.4619845266162992):0.0819815655421268):0.1388705054164344):0.031271023803776	((((171_PTN4:4.8297829628408584	((144_PTN1:6.0605540968640659	176_PAN4:6.0605540968640659):0.2474702049431037	127_PT_62:4.4388203018071684):0.1036426610336898):1.0297285322767142	(175_PAN3:4.7885884279446609	174_PAN2:4.7885884279446609):1.7039950671729123):2.0808220084537035	172_PTS5:4.9261055035712769):0.2155067447772687	180_PLS4:4.0667682483485459):1.6245499536633909):2.590750373656542);
((((124_PN_59:4.6599047235574798	061_PNMS1:4.0675327235574805):0.1138414729831541	(((064_PNMS4:4.0893250201123612	(070_MPN5:4.2252650853300988	139_MPN1:4.2252650853300988):0.112939934782263):0.6201916542080085	(((021_VRK1:4.6061733283892101	(013_TMP3:4.4981673097694266	148_VRK14:4.4981673097694266):0.7242060186197832):0.683246392709536	(159_TPL03:4.3178154835916578	(049_TCPO9:4.3098112821866419	060_TMR05:4.2097112821866416):0.3806122014050161):0.0517082375070886):0.5423589228558647	((((169_TCPO8:4.3856639889399238	054_TME04:4.3856639889399238):0.3669185967107266	165_TNE08:4.3397665856506498):0.1435465787426956	156_TMF06:4.4802971643933454):0.113696026874961	((007_TNK25:4.3779270064784965	(146_VRK5:4.8627322326319833	002_TMR02:8.8627322326319824):0.2044547738465129):0.0542039456839191	017_VEB2:4.4200429521624152):0.9271262391058913):0.3148734526863043):0.9658780303657595):0.1056861224962778	(062_PNMS2:4.5141523217591004	063_PNMS3:4.5141523217591004):0.5375744750575475):0.0401233997239867):2.0159882820836339	((183_PNN2:4.7273120723238851	182_PNN1:4.7273120723238851):6.9143882016142504	((((181_PLS5:4.9255855431601816	((171_PTN4:5.0753619398549343	127_PT_62:4.7880419398549341):1.6555262263385531	((175_PAN3:4.4077799471326164	174_PAN2:4.4077799471326164):2.2184465196733449	(176_PAN4:4.0448704960247959	144_PTN1:4.0448704960247959):3.5301679707811657):0.7377336993875244):1.8276373769666945):0.1095607008727397	178_PLN2:5.0351462440329211):0.5789925718680281	180_PLS4:5.1580068159009498):0.1185122923834567	(142_MPN4:4.9601237958364477	172_PTS5:6.2304997958364474):0.1208633124479577):0.5630611656537299):0.3235302046861336):2.4257717376938901	185_PSA0:3.0236142163181592);
(185_PSA0:3.5644502173625101	((((178_PLN2:4.0960612203531053	181_PLS5:4.0960612203531053):1.7030954685117203	(180_PLS4:5.0035171381153223	(172_PTS5:4.1014077602110168	((171_PTN4:4.4561662563623079	127_PT_62:4.1688462563623077):0.8673693946118526	((174_PAN2:4.1871885704776046	175_PAN3:4.1871885704776046):1.6052009623481167	(144_PTN1:4.423808241631864	176_PAN4:4.423808241631864):2.3173932911938575):0.1642181181484388):1.7921001092368565):1.9769533779043063):0.3395075507495025):0.3253295917085086	(182_PNN1:7.220113428869066	183_PNN2:7.220113428869066):4.2503608517042677):1.859328955929239	((142_MPN4:4.4147675168428036	(((((060_TMR05:4.1320259469171612	054_TME04:4.2723339469171613):1.2818716380220336	(156_TMF06:4.3078025140443756	159_TPL03:4.3108185140443753):0.8305710708948202):0.235551207537148	(070_MPN5:4.178176043836201	139_MPN1:4.178176043836201):0.2794007486401411):0.0837698163058292	((063_PNMS3:4.0854062144286543	062_PNMS2:4.0854062144286543):0.3549724048322	064_PNMS4:4.2038546192608539):0.0886119895213179):0.061872904244172	((165_TNE08:4.2657572260461656	(049_TCPO9:4.2535660505014965	169_TCPO8:4.2937740505014963):0.3847991755446697):0.2952678488070455	((017_VEB2:4.5535789324363227	007_TNK25:4.565666932436323):0.4986991529205967	((148_VRK14:4.5555906646619455	013_TMP3:4.5555906646619455):0.4032413191321678	(021_VRK1:4.2437355634911578	(146_VRK5:4.4657172671331047	002_TMR02:8.4657172671331047):0.3096302963580527):0.0988964203029559):0.8793821015628059):0.2589069894962915):0.9615584381731331):0.9641640038164601):0.0711666662976218	(061_PNMS1:4.1123004792404743	124_PN_59:4.7046724792404735):0.6034177038999513):2.8462170533621474):1.602034980859937);
(185_PSA0:3.279559623012275	(((((172_PTS5:4.7191558739467068	((175_PAN3:4.1985774113358252	174_PAN2:4.1985774113358252):1.966771070150878	(171_PTN4:4.8702034945908821	(127_PT_62:4.3295996224606723	(144_PTN1:5.1858891835619083	176_PAN4:5.1858891835619083):1.0129144388987636):0.2532838721302099):0.6620729868958217):2.2011073924600031):1.264955468172724	(180_PLS4:4.5557374957938679	(178_PLN2:4.4305581676139809	181_PLS5:4.4305581676139809):0.5813113281798867):0.3535298463255631):0.2448779480188121	(124_PN_59:4.4395084630844259	(064_PNMS4:4.5146370784022753	((((017_VEB2:4.9881422509313706	013_TMP3:5.7740782509313711):0.0459830411989577	(054_TME04:4.2433355033252518	169_TCPO8:4.2433355033252518):0.4534457888050767):0.0920378035531746	156_TMF06:4.3729870956835031):0.1404736347165102	165_TNE08:4.5164767304000133):1.1664043480022626):0.00645138468215):1.3412608270538173):0.1433148038227066	((((139_MPN1:4.6596504703708526	((((146_VRK5:4.579654840758387	021_VRK1:4.0480428407583871):0.3190618534615339	(148_VRK14:4.9031822116407593	002_TMR02:8.8185942116407574):0.0801224825791617):0.2172174479936126	007_TNK25:4.4266741422135336):0.468180782879319	159_TPL03:4.1326069250928521):1.4464075452780008):0.6618342389876933	(070_MPN5:4.867276664977596	((049_TCPO9:4.1321010827463436	060_TMR05:4.0320010827463433):1.5950042095349335	(062_PNMS2:4.3872013363030584	063_PNMS3:4.3872013363030584):0.0355759559782181):0.4321433726963195):0.4542080443809503):0.0481261155509063	061_PNMS1:4.446778824909452):0.3179766751121596	142_MPN4:4.5349715000216122):0.5669565939393373):1.2525482362976408	(183_PNN2:5.6177508657869994	182_PNN1:5.6177508657869994):6.7343774644715912):2.2948192927536843);
(((((063_PNMS3:4.7741911532111097	124_PN_59:4.4560871532111079):1.0620335358819148	142_MPN4:4.6959646890930236):0.4069331574939578	((172_PTS5:5.4440708527125139	(181_PLS5:4.0000917849066813	178_PLN2:4.0000917849066813):0.8252670678058321):0.741174767811534	(180_PLS4:4.380078695352994	((176_PAN4:4.1636081685326163	144_PTN1:4.1636081685326163):3.319431007861656	((171_PTN4:4.3304055971904765	127_PT_62:4.0430855971904762):0.8568011526139159	(174_PAN2:4.783042253324064	175_PAN3:4.783042253324064):1.0372364964803282):0.7139484265898801):2.5679955189587216):0.7303229251710533):0.1880282260629341):1.8940832650446242	(((((062_PNMS2:4.2948059549893234	139_MPN1:4.307161954989323):0.6403454818726473	064_PNMS4:4.6986274368619698):0.1173082904759374	(070_MPN5:4.6720784154136421	(((((146_VRK5:4.6914411534760987	007_TNK25:4.0021811534760987):0.3015510349133534	013_TMP3:5.0775801883894527):0.1523177498629169	017_VEB2:4.4439619382523698):1.370815839228714	((156_TMF06:4.3768018337980692	((((002_TMR02:8.7741677161571712	021_VRK1:4.2425557161571712):0.0945434366326365	148_VRK14:4.9532991527898078):0.8555071743582098	165_TNE08:4.272710327148018):0.0290443748477189	159_TPL03:4.301754701995737):0.0780631318023323):0.0708482486023658	(060_TMR05:4.1904452184949488	(049_TCPO9:4.2251334353269989	169_TCPO8:4.2653414353269987):0.0654117831679503):0.5327288639054861):0.6139516950806484):0.4385178534513788	054_TME04:5.9159516309324625):0.0883067844811798):0.3927373119242656):0.0234958075535991	061_PNMS1:4.1654795348915057):1.5007408237166351	(183_PNN2:4.2666086916144508	182_PNN1:4.2666086916144508):7.1674796669936915):1.5605447530234635):0.736372298858315	185_PSA0:2.3636174104899208);
(((((((174_PAN2:4.0555776483147765	175_PAN3:4.0555776483147765):2.0461004514777898	(127_PT_62:4.1427049937100877	(144_PTN1:5.7814008250946074	171_PTN4:4.1995168250946069):0.2305081686154807):1.038581106082479):1.1900304865113907	176_PAN4:8.2405205863039583):1.6949862225225565	180_PLS4:4.2645508088265141):0.8042087383057869	(((((060_TMR05:4.3464486093696086	156_TMF06:4.0709246093696088):0.0718521414676937	049_TCPO9:4.5184007508373023):0.3372914210755413	(165_TNE08:4.2457111915394643	159_TPL03:4.2457111915394643):0.237372980373379):0.6568905059599863	(054_TME04:5.214331166387467	((017_VEB2:4.436877806964926	013_TMP3:5.2228138069649255):0.6665705434026619	(169_TCPO8:4.7361826599421732	(002_TMR02:8.8523386663986496	(007_TNK25:4.0803759272764646	((146_VRK5:4.702819195901597	021_VRK1:4.1712071959015971):0.0142387558188849	148_VRK14:4.8016459517204817):0.0525779755559828):0.0827027391221855):0.9225359935435238):0.0299216904254142):0.44822681601988):0.3384595114853621):0.349500468831256	139_MPN1:4.5701111467040869):1.4557324004282142):0.6686494158274283	((((070_MPN5:4.7029409334143351	((064_PNMS4:4.1469991412648115	062_PNMS2:4.3835231412648117):0.0210412133995251	063_PNMS3:4.4045643546643367):0.286020578749999):0.2007332235694825	124_PN_59:4.5732141569838172):0.9835199572349417	(172_PTS5:5.8394894969198479	(178_PLN2:4.2887284575167266	181_PLS5:4.2887284575167266):0.9320490394031219):0.1654646172989113):0.1130136260881929	(061_PNMS1:4.7755062195673412	142_MPN4:4.5457222195673408):0.3018695207396119):0.6942852226527765):2.6984796917510119	((183_PNN2:4.9073962072291559	182_PNN1:4.9073962072291559):8.775899383813611	185_PSA0:2.3159075910427678):0.5547130636679732);
(185_PSA0:5.5082007618954236	(((((139_MPN1:4.8792600194354723	(((062_PNMS2:4.2830780814979788	063_PNMS3:4.2830780814979788):0.0650657707355954	070_MPN5:4.3604998522335734):0.4885671613690688	064_PNMS4:4.6001870136026426):0.0301930058328302):0.2491107582414415	((013_TMP3:4.8795279640369307	007_TNK25:4.1056799640369306):1.5869611482399002	(165_TNE08:4.7898472443291213	(((156_TMF06:4.1658494328093321	060_TMR05:4.4413734328093328):0.222372433505753	054_TME04:4.8040538663150851):0.3642676732409191	((017_VEB2:4.7883735750064789	(148_VRK14:5.3532478428020873	(021_VRK1:4.1314679739032778	(146_VRK5:4.4417095737483416	002_TMR02:8.4417095737483425):0.2213704001549364):0.6055798688988091):0.2210617322043918):0.2792897324809576	(159_TPL03:4.2784755923673927	(049_TCPO9:4.1687459067326555	169_TCPO8:4.2089539067326553):0.4823376856347376):0.0390277151200442):0.4380022320685671):0.0343417047731173):0.1405458679477095):1.1173416654000841):0.074474170378033	124_PN_59:4.8723849480549468):0.8021303531948352	((172_PTS5:4.3829953947889315	((174_PAN2:4.0302567467398411	175_PAN3:4.0302567467398411):3.8748231826967259	(171_PTN4:4.6635131390348263	(127_PT_62:4.2554623031282528	(176_PAN4:4.7120684687693277	144_PTN1:4.7120684687693277):1.4125978343589258):0.1207308359065731):2.6084947904017413):0.1252154653523639):1.3113160974138247	(181_PLS5:5.0729709954407491	(180_PLS4:4.4239285444532719	178_PLN2:4.8800605444532721):0.1929104509874769):0.0026284967620076):0.4284238090470263):1.209337260092693	((182_PNN1:9.1228021934866383	183_PNN2:9.1228021934866383):2.895585012411773	(142_MPN4:4.4844422611366062	061_PNMS1:4.7142262611366066):1.5362929447618043):0.0409613554440658):4.8162402005529472);
((((((063_PNMS3:4.1879907857604337	062_PNMS2:4.1879907857604337):0.6226888385477879	124_PN_59:4.4925756243082215):0.0758550362226749	(((((165_TNE08:4.2384328789462788	((((148_VRK14:4.8676148249330859	(021_VRK1:4.0811422486437881	(002_TMR02:8.04278200761763	146_VRK5:4.0427820076176291):0.5699722410261592):0.1702725762892972):0.068115363110023	017_VEB2:4.1497941880431082):0.074687092853838	013_TMP3:5.0104172808969469):0.0007731532556586	007_TNK25:4.2373424341526054):0.7633384447936742):0.0925765497266305	169_TCPO8:4.7438254286729116):0.519488881710986	159_TPL03:4.8504983103838955):0.1772994036852077	(049_TCPO9:4.4125262861513761	(054_TME04:4.235655421561197	060_TMR05:4.0953474215611969):0.2170788645901781):0.987879427917729):0.5836028742673673	156_TMF06:5.6083845883364711):0.2068540721944255):0.7378802543976438	142_MPN4:4.4841549149285402):3.8848493168453118	185_PSA0:2.9992682317738519):0.8344063878388847	((183_PNN2:4.1960393494010892	182_PNN1:4.1960393494010892):7.2370473213576432	((061_PNMS1:5.0614477910903259	(181_PLS5:5.3495822848876049	(((175_PAN3:4.3326737811966876	174_PAN2:4.3326737811966876):4.5138245498408782	(172_PTS5:4.0241212706222802	((171_PTN4:4.1840223549567241	(176_PAN4:4.5963342820142046	144_PTN1:4.5963342820142046):1.169572072942519):0.3475324481344043	127_PT_62:4.2442348030911283):2.5067944675311518):1.1750770604152867):0.4101096572881241	(178_PLN2:4.8139433053285234	180_PLS4:4.3578113053285232):0.1766526829971675):0.3589862965619147):0.1337455062027214):0.0632505152298674	((070_MPN5:4.919571876807046	139_MPN1:4.919571876807046):0.1303873141725606	064_PNMS4:4.8010791909796069):0.9975711153405891):0.5405203644385376):3.7679759488540046);
(185_PSA0:2.0804755192886297	(((183_PNN2:4.8559538116298331	182_PNN1:4.8559538116298331):6.7221140789474108	((142_MPN4:4.2344173867881416	124_PN_59:5.0565733867881413):0.8468654111124247	((180_PLS4:4.3926680797342748	181_PLS5:4.848800079734275):0.14138476743694	178_PLN2:4.9901848471712151):0.7427619507293519):0.4991330926766772):1.403797975349087	((172_PTS5:5.2736987549739149	((175_PAN3:5.4107553505296853	174_PAN2:5.4107553505296853):0.7720798745305109	(144_PTN1:7.005703484131292	((171_PTN4:4.1963825318335211	176_PAN4:5.7782665318335216):0.3374608956057869	127_PT_62:4.2465234274393078):0.8899760566919828):0.1259437409289059):2.7381635299137188):0.91464740692456	(061_PNMS1:4.498229196439401	((139_MPN1:4.7219121254878669	(((064_PNMS4:4.032749501565899	062_PNMS2:4.2692735015658991):0.0384767641541343	063_PNMS3:4.3077502657200331):0.084057195367542	070_MPN5:4.4041634610875748):0.3177486644002915):0.3930616784988424	(((169_TCPO8:4.2898461551623903	060_TMR05:4.1495381551623902):0.512289911927402	(((021_VRK1:4.136977530836857	(146_VRK5:4.0062948898488644	002_TMR02:8.0062948898488635):0.6622946409879933):0.2899541989785904	007_TNK25:4.2692837298154478):0.7742272130964228	(156_TMF06:4.2738007092387029	159_TPL03:4.2768167092387026):0.0044462336731682):0.108057124177921):0.2010158389525626	((((148_VRK14:4.1316180420405884	013_TMP3:4.1316180420405884):0.948532673300884	017_VEB2:4.2942147153414725):0.7693907010898571	165_TNE08:4.3134454164313301):0.2250566656237587	(049_TCPO9:4.1059461102475785	054_TME04:4.1461541102475783):0.8051639718075103):0.051833823987266):1.4440018979443547):0.3060873924526928):0.6495249654590739):2.0662437040278552):0.4659976533622988);
(185_PSA0:3.9041209211574515	(((181_PLS5:4.5345799054031577	178_PLN2:4.5345799054031577):0.9792367830868383	(((((171_PTN4:4.7609068294377357	127_PT_62:4.4735868294377354):0.7504595358357729	(175_PAN3:4.2540488386631825	174_PAN2:4.2540488386631825):1.890389526610325):1.9971964118080177	(176_PAN4:5.5234732697386661	144_PTN1:5.5234732697386661):3.5669735073428588):0.3425793219841508	172_PTS5:4.8369140990656767):0.2485069299097501	180_PLS4:4.010577028975427):1.0471076595145694):1.1709563196481874	(((142_MPN4:4.0569765171330578	(((139_MPN1:4.3867265828319502	(070_MPN5:4.2958014798006916	064_PNMS4:4.0469214798006918):0.0909251030312587):0.2455722676691174	062_PNMS2:4.6199428505010687):0.2741187617751786	(156_TMF06:4.9884444967449282	(((148_VRK14:4.7979312891638815	021_VRK1:4.1817312891638814):0.6438182891094751	(013_TMP3:4.9867977774550756	(017_VEB2:4.1904581075588556	(002_TMR02:8.0360947537018799	146_VRK5:4.0360947537018808):0.8557113538569747):0.0104036698962193):0.4549518008182813):0.5261354032960198	(165_TNE08:4.2897801866954399	((054_TME04:4.4169037106946147	060_TMR05:4.2765957106946146):0.057508278785813	169_TCPO8:4.4744119894804273):0.228184197215012):0.1420087948739364):0.5596715151755524):0.8343211155313187):0.3031749048568106):0.6378028076594209	(061_PNMS1:4.3173965168950099	((124_PN_59:4.4634069020153184	063_PNMS3:4.7815109020153184):0.1743265669098255	(159_TPL03:5.0726415507626426	(007_TNK25:5.0349553405578478	049_TCPO9:4.645315340557846):0.7999342102047959):0.8149159181625036):0.2720350479698637):0.6071668078974695):0.8880249373479153	(183_PNN2:4.3076997421549512	182_PNN1:4.3076997421549512):7.2727565199854425):0.4503047459977896):3.240747913019268);
((139_MPN1:8.3422127835061701	(((((061_PNMS1:4.6485282530983323	(142_MPN4:4.3103888086681836	(159_TPL03:5.0411783706719344	((054_TME04:4.8192754768943429	(156_TMF06:4.2543701647108128	(049_TCPO9:4.4081703514635748	(060_TMR05:4.0521509530883648	169_TCPO8:4.1924589530883649):0.2559193983752103):0.2218238132472387):0.1490733121835301):0.4338788096331375	(165_TNE08:4.5722694051690267	((007_TNK25:4.3651726193012834	(017_VEB2:4.0578173325168301	021_VRK1:4.2275533325168304):0.2952672867844527):0.6817043270526238	((148_VRK14:4.1895835932794672	013_TMP3:4.1895835932794672):0.89117363653256	(146_VRK5:4.6376244086427354	002_TMR02:8.6376244086427345):0.3585448211692917):0.73996771654188):0.2876404588151195):0.2680688813584545):0.2008400841444536):1.3411904379962487):0.1083554444301487):0.1333764152567433	((063_PNMS3:4.2485731411018639	070_MPN5:4.2609291411018626):0.244300090878325	(062_PNMS2:4.3543751947659626	064_PNMS4:4.1178511947659624):0.1384980372142264):1.199507436374887):0.8292127960870266	((((175_PAN3:4.9166394563388369	174_PAN2:4.9166394563388369):1.3056126558962284	((171_PTN4:4.1809413648578957	(144_PTN1:4.1298937643725138	176_PAN4:4.1298937643725138):1.632931600485382):0.5299733640730028	127_PT_62:4.4235947289308983):0.8782653833041671):2.1854759880278003	172_PTS5:4.7604281002628657):1.608852255680463	(180_PLS4:4.4154185235306844	(178_PLN2:4.7160203273652899	181_PLS5:4.7160203273652899):0.1555301961653949):0.8790178324126445):0.2824291084987731):0.0452469683099664	(182_PNN1:5.4443247787917022	183_PNN2:5.4443247787917022):5.9799076539603657):0.5036715646211999	124_PN_59:6.7524079973732682):1.2593447861329023):0.8620316867852639	185_PSA0:2.6818924702914342);
(185_PSA0:2.0275184881151347	((((180_PLS4:4.6385951460291208	(178_PLN2:4.5476558911610336	181_PLS5:4.5476558911610336):0.5470712548680874):0.6728416385346541	((((063_PNMS3:4.2284235203348279	062_PNMS2:4.2284235203348279):0.3408554116196234	070_MPN5:4.5816349319544516):0.4818482879789965	(124_PN_59:4.6481997254424732	(139_MPN1:4.5286515670306073	064_PNMS4:4.2797715670306076):0.4500081584118662):0.0848234944909743):0.3452656133712901	(142_MPN4:4.0315232515420369	((((013_TMP3:4.9550114109801244	((148_VRK14:4.7755710401732001	146_VRK5:4.6909830401732):0.0550903160743586	(021_VRK1:4.0495398572861214	002_TMR02:8.5811518572861196):0.1649214989614376):0.124350054732565):0.0443830185134677	017_VEB2:4.213458429493592):1.8353260188500149	((((165_TNE08:4.1724572437814604	159_TPL03:4.1724572437814604):0.026861453010063	007_TNK25:4.9615666967915244):0.1925676016092976	060_TMR05:4.664394298400822):0.008237445705586	156_TMF06:4.3971077441064077):0.8985007042371987):0.369811350393494	((049_TCPO9:4.180125959907234	054_TME04:4.2203339599072338):0.170303563417375	169_TCPO8:4.3906375233246084):1.6906142754124918):0.4350674528049366):0.2246095817627013):0.8597719512590367):0.8257213313785068	(061_PNMS1:5.6688293825731764	(182_PNN1:5.3470316938973914	183_PNN2:5.3470316938973914):6.0896656886757849):0.5025807333691051):0.148762972355293	((172_PTS5:4.0305942212965888	((175_PAN3:5.2266342125641163	174_PAN2:5.2266342125641163):0.4649507053911138	((176_PAN4:6.1846365937760011	127_PT_62:4.3154325937760003):0.2133809559118831	144_PTN1:6.3980175496878839):0.2423793682673468):1.9863093033413586):0.0402700283229055	171_PTN4:7.0850922496194944):3.289900838678081):1.3068653998175599);
(((((((017_VEB2:5.8714673534005577	(156_TMF06:4.4853143096280466	(169_TCPO8:4.8512411799972988	054_TME04:4.8512411799972988):0.0499051296307476):0.632977043772511):0.8626654265154865	((124_PN_59:4.3531076730932234	062_PNMS2:4.6712116730932243):0.2034996382409202	((139_MPN1:4.2985890894022987	063_PNMS3:4.2862330894022991):0.3510919944861256	(064_PNMS4:4.2954335773066292	((165_TNE08:4.1140342072615699	((148_VRK14:4.8825045726694327	002_TMR02:8.7979165726694326):0.2451087319619337	((013_TMP3:4.7760720905157692	007_TNK25:4.0022240905157691):0.0490319291803283	(146_VRK5:4.6969080488352821	021_VRK1:4.1652960488352821):0.0436079708608149):0.3025092849352696):0.522516902630203):0.3686953315391705	(159_TPL03:4.4113568534448184	(060_TMR05:4.6414663874149946	049_TCPO9:4.7415663874149949):0.0423984660298239):0.0713726853559222):0.9809480385058889):0.1053675065817953):0.2373862274457196):0.1775414685818994):0.7415732866631402	142_MPN4:4.6535660665791836):0.2501358547714885	(178_PLN2:4.9089310078952568	(181_PLS5:4.8580689299872324	180_PLS4:4.4019369299872322):0.0508620779080244):0.6464349134554157):0.2858488357158264	((061_PNMS1:4.765232627844088	070_MPN5:5.6880646278440885):0.5759143479618873	(172_PTS5:4.3848784572841311	(((174_PAN2:5.5799456392779208	175_PAN3:5.5799456392779208):0.5682084812474827	(127_PT_62:4.0404103233688575	171_PTN4:4.3277303233688578):1.1873517971565459):0.6094316822685928	(144_PTN1:4.4163352714501869	176_PAN4:4.4163352714501869):3.2900625313438097):1.274592654490134):1.9968605185218455):0.0781877812605222):0.7881142690394606	(182_PNN1:6.4096794128433885	183_PNN2:6.4096794128433885):5.5656376132625702):1.64342468765807	185_PSA0:2.2513537137640292);
(185_PSA0:2.0093987796113484	(((183_PNN2:4.0982474843906003	182_PNN1:4.0982474843906003):7.406841812917321	(061_PNMS1:4.8448457057412968	(062_PNMS2:4.7062807089926002	(070_MPN5:4.2409081014019208	139_MPN1:4.2409081014019208):0.4777286075906791):1.0490409967486962):0.8923755915666252):0.4221602754130397	(180_PLS4:5.4427488815100924	((((124_PN_59:4.3366062670951413	(((165_TNE08:4.4023098640242813	((017_VEB2:4.4203635207738543	((021_VRK1:4.1787951243241785	(013_TMP3:4.4471235141329188	148_VRK14:4.4471235141329188):0.3478716101912601):0.2861698303248523	146_VRK5:4.9965769546490311):0.125134566124824):0.7093280179732666	((054_TME04:4.4945455907790377	060_TMR05:4.3542375907790376):0.1609679136945831	(156_TMF06:4.206246556354758	(049_TCPO9:4.2117481083211636	169_TCPO8:4.2519561083211634):0.3701224480335948):0.0334349481188624):0.1368340342735008):0.02277832527716):0.8773420769048854	(159_TPL03:4.1281659411658671	(007_TNK25:4.5818488606045937	002_TMR02:9.2711088606045937):0.308565080561273):1.1514859997632996):0.1295949390828831	064_PNMS4:4.2410028800120498):0.1771833870830921):0.048361295143162	063_PNMS3:4.7030715622383035):0.8916514979937442	142_MPN4:4.4544630602320483):0.4263671029775584	((172_PTS5:5.3826424912654529	((175_PAN3:4.9148210927331482	174_PAN2:4.9148210927331482):1.1749888809350928	(127_PT_62:4.4124477325489115	(171_PTN4:4.2259449069036981	(176_PAN4:4.2401072803700526	144_PTN1:4.2401072803700526):1.5677216265336458):0.4738228256452128):0.7569702411193301):2.9401325175972115):0.0538393457475729	(181_PLS5:4.1079270999272337	178_PLN2:4.1079270999272337):0.7098427370857928):0.7147243261965802):0.3663867183004857):0.682380691210869):1.4495372068903873);
((180_PLS4:6.1407484581090319	((142_MPN4:5.1966250860640244	((181_PLS5:5.3629793372801595	((127_PT_62:4.8434515639485554	(174_PAN2:4.1487466916537477	175_PAN3:4.1487466916537477):1.6150968722948069):0.2013095962382036	((176_PAN4:4.2770623881622667	144_PTN1:4.2770623881622667):1.9815442047983456	171_PTN4:4.6767225929606129):0.6553585672261464):3.663838177093401):0.3044471821964117	((172_PTS5:5.4498960072632334	178_PLN2:4.8311840072632339):0.8138008910461927	(((063_PNMS3:4.6483035662187282	124_PN_59:4.3301995662187274):0.2417184649805439	(062_PNMS2:4.2625331000339219	139_MPN1:4.2748891000339215):0.6274889311653501):0.2158590045403041	(061_PNMS1:4.1346422480542433	((((146_VRK5:5.7331498660169515	156_TMF06:4.2786258660169523):1.0457146167152962	((159_TPL03:4.0299196149967678	165_TNE08:4.0299196149967678):0.6060123872673906	(054_TME04:4.284254761309354	049_TCPO9:4.2440467613093542):0.7644932409548052):0.6914244804680892):0.0505268849520023	064_PNMS4:4.2096393676842503):0.1680231925088637	(((169_TCPO8:4.2838967537726766	060_TMR05:4.1435887537726765):0.415418402967963	((013_TMP3:5.232596322178221	(007_TNK25:4.0303207435791606	017_VEB2:4.0182327435791603):0.4284275785990608):0.3768125129533577	((021_VRK1:4.2590216626870365	148_VRK14:4.8752216626870366):0.0757991699241591	002_TMR02:8.8664328326111939):0.6583880025203832):0.2131863216090606):1.1966032408759921	070_MPN5:4.5637383976166319):0.0628041625764822):0.4309316878611304):0.0607627876853318):1.027699862569851):0.0224416211671447):0.1808625665874524):0.1755767242422093	(183_PNN2:4.3079638237152604	182_PNN1:4.3079638237152604):7.0618899865909732):0.5730146478027982):2.8861430243208219	185_PSA0:3.4616234824298533);
((181_PLS5:7.5353319599064621	(((183_PNN2:4.3342567109448078	182_PNN1:4.3342567109448078):8.2028981364823554	(((172_PTS5:4.1766605038469686	((175_PAN3:6.9786056980961204	(171_PTN4:4.4910483722053405	127_PT_62:4.2037283722053402):1.8544853258907801):0.6443462634059854	(174_PAN2:5.6474922224363278	(144_PTN1:4.7192956681834506	176_PAN4:4.7192956681834506):1.8770085542528783):1.9754597390657778):0.2010085423448619):1.282383331610063	178_PLN2:4.8403318354570315):0.8100113766758865	(((156_TMF06:4.83858987728755	((((007_TNK25:4.0521404306120186	002_TMR02:8.7414004306120177):0.1192116614022675	(148_VRK14:4.2770622288669191	013_TMP3:4.2770622288669191):0.6681378631473667):0.7585843617056601	(021_VRK1:4.0532823451012954	146_VRK5:4.5848943451012953):1.0343021086186508):0.5200195755439214	169_TCPO8:5.1005240292638661):0.1538978480236842):0.5474002264901138	139_MPN1:4.469642103777665):0.1188624274450641	(159_TPL03:4.6216320988944561	((060_TMR05:4.1466865003907376	049_TCPO9:4.2467865003907379):0.3148258878815448	054_TME04:4.6018203882722819):0.4326277106221742):0.886236432328273):1.5627906809101886):1.5408236352942462):0.0799400222284344	(180_PLS4:5.1135331483808155	((061_PNMS1:4.4385609763453413	(142_MPN4:4.1391163020826038	124_PN_59:4.9612723020826035):0.0696606742627367):0.0467202724447753	(((017_VEB2:4.9479337782123753	165_TNE08:4.1977737782123752):1.1484712503521668	070_MPN5:4.4268810285645426):0.2657262711098205	((064_PNMS4:4.1061102126913518	063_PNMS3:4.342634212691352):0.0233617676385823	062_PNMS2:4.3659959803299344):0.3142553193444292):0.7155059491157524):0.6625038995906991):1.7014417212747837):0.2642250902508622):3.6708336840714164	185_PSA0:5.1847656439778769);
((185_PSA0:2.2545022654411744	((142_MPN4:4.9668810192784827	(((061_PNMS1:4.1297559687241723	(((((169_TCPO8:4.1672450773670962	049_TCPO9:4.1270370773670964):0.2741717663149781	060_TMR05:4.3011088436820737):0.6360461064123647	(159_TPL03:4.1062947996574186	165_TNE08:4.1062947996574186):0.5583521504370198):0.4613453070945681	((((007_TNK25:4.0263534856153012	148_VRK14:4.8002014856153012):0.4491850378933972	013_TMP3:5.2493865235086989):0.3643868742687616	((146_VRK5:4.7627624258111618	021_VRK1:4.2311504258111619):0.0941272905275433	(002_TMR02:8.7444358116587733	017_VEB2:4.0430878116587738):0.1124539046799308):0.6722956814387548):0.4898819734942675	(054_TME04:4.6458990867696013	156_TMF06:4.2300670867696013):0.3344762845021256):0.5584328859172791):0.8049533005297432	((124_PN_59:4.4360277641672834	(070_MPN5:4.1997524004662115	139_MPN1:4.1997524004662115):0.5667353637010718):0.0110125566871751	064_PNMS4:4.5286203208544595):0.2340812368642917):0.0410064110054219):0.3221173671913878	(063_PNMS3:4.1165209361052204	062_PNMS2:4.1165209361052204):1.2458283998103392):0.6206631727371781	(((((144_PTN1:5.6290300558637476	(171_PTN4:4.0131920489102253	176_PAN4:5.5950760489102258):0.0339540069535215):1.1356425889054806	(174_PAN2:4.1175503714692052	175_PAN3:4.1175503714692052):1.6983102733000215):2.1155298437877232	127_PT_62:7.0109984885569512):0.4480100747671985	172_PTS5:4.7321005633241491):1.0881881679305014	180_PLS4:4.7454447312546506):0.2928397773980871):0.1241285106257446):0.7523036059192465	(181_PLS5:4.471129997535618	178_PLN2:4.471129997535618):1.8997186276621105):1.9050536402434457):0.0804776706770702	(183_PNN2:4.7491602725556898	182_PNN1:4.7491602725556898):8.953207663562555);
(((183_PNN2:4.1403071133571938	182_PNN1:4.1403071133571938):7.2982756565379558	((((181_PLS5:4.2197815099514902	178_PLN2:4.2197815099514902):0.9070671206257322	((((127_PT_62:4.7575229670686294	171_PTN4:5.0448429670686297):0.4846590609843826	175_PAN3:6.1625740280530108):0.4731097925335301	(174_PAN2:6.4117084024099977	(176_PAN4:4.6221780315847614	144_PTN1:4.6221780315847614):2.7383423708252366):0.2239754181765429):2.2453589934081184	180_PLS4:4.1588988139946599):0.5118178165825626):0.3929854920281044	(061_PNMS1:4.3046369327183669	(159_TPL03:4.6842106905385972	054_TME04:5.0970266905385984):1.4626222421797688):0.7933171898869604):0.2778635791310616	(172_PTS5:6.3171244652119354	(((((165_TNE08:4.3760913497336649	(((013_TMP3:4.8111367531919447	017_VEB2:4.0252007531919443):0.2190586468120302	((021_VRK1:4.0226240380498881	146_VRK5:4.5542360380498881):0.274955800107555	(002_TMR02:8.7126415540351267	007_TNK25:4.0233815540351268):0.1165502841223165):0.1164155618465319):0.691029585090378	148_VRK14:5.7212249850943522):0.1909623646393124):0.0256009450602129	(060_TMR05:4.3965081012218263	(156_TMF06:4.0625480902251301	(049_TCPO9:4.2662700256308064	169_TCPO8:4.3064780256308062):0.1719020645943233):0.0584360109966952):0.2776921935720535):1.0404869984957728	(064_PNMS4:4.088021238017598	063_PNMS3:4.3245452380175982):0.1859140552720535):0.5517112788726004	((139_MPN1:4.235139089367566	070_MPN5:4.235139089367566):0.067978394360749	062_PNMS2:4.2907614837283159):0.7714090884339367):0.2064044805600789	(142_MPN4:4.03631335097612	124_PN_59:4.8584693509761205):0.0920017017462105):0.9184334124896059):0.0992852365244518):0.294897068158761):2.4268449306854589	185_PSA0:2.4980397005806081);
((((((064_PNMS4:5.0555016247271851	142_MPN4:4.1517656247271848):0.4244236677853723	124_PN_59:5.3983452925125572):0.2422435277453465	((049_TCPO9:5.0781356062665717	(((165_TNE08:4.3428723544435606	156_TMF06:4.3398563544435609):0.0863742531798526	(060_TMR05:4.3197015835371939	(054_TME04:4.110168817769206	169_TCPO8:4.110168817769206):0.3498407657679872):0.3820530240862192):0.2197906527108149	(((017_VEB2:4.7227543830319361	(146_VRK5:4.8288117634128183	((013_TMP3:4.0712992921573283	148_VRK14:4.0712992921573283):0.8204206036293485	(002_TMR02:8.5722543430534603	021_VRK1:4.0406423430534621):0.234877552733215):0.0216798676261418):0.595290619619118):0.2549690759098772	007_TNK25:4.9898114589418139):0.3012537192964158	159_TPL03:4.5288171782382296):0.1202200820959981):0.0564903459323444):1.3180588681149161	061_PNMS1:4.1813904743814883):0.8668263458764155):1.2524034763561265	((((127_PT_62:4.8063293939273848	(175_PAN3:4.4767042165622719	174_PAN2:4.4767042165622719):1.2500171773651123):0.2350418040289754	((176_PAN4:4.2966652073948017	144_PTN1:4.2966652073948017):1.5793956274953005	171_PTN4:4.2941768348901022):1.0345143630662581):3.0890983073331864	(180_PLS4:4.1961990952969179	172_PTS5:5.2710430952969176):0.1325184099926285):1.0247823915694017	((181_PLS5:4.7509799605546377	178_PLN2:4.7509799605546377):0.885524486502317	(((139_MPN1:4.3917568151270059	062_PNMS2:4.3794008151270063):0.0331621600220398	063_PNMS3:4.4125629751490454):0.1011507106025991	070_MPN5:4.5260696857516445):1.6113867613053088):0.1731274498019937):0.9128683997550823):1.7495727021025249	185_PSA0:2.4506729987165552):0.1874471199044815	(182_PNN1:5.9226019065140152	183_PNN2:5.9226019065140152):8.0829062121070212);
((((183_PNN2:4.5319022129685838	182_PNN1:4.5319022129685838):7.9315312936597717	((172_PTS5:5.5707682173628301	(((176_PAN4:4.0589149506164865	144_PTN1:4.0589149506164865):2.9310153235127223	(175_PAN3:5.1355086483087256	174_PAN2:5.1355086483087256):0.9056096258204838):0.0704374697801687	(171_PTN4:5.0864788989360488	127_PT_62:4.7991588989360476):0.3920048449733308):3.1065124734534528):0.0020983298867449	(181_PLS5:4.0974253511574048	178_PLN2:4.0974253511574048):0.8567291960921711):2.163290959378779):0.1895979310940108	(180_PLS4:5.7696279040447278	(((063_PNMS3:4.9329691362286257	061_PNMS1:4.0224931362286247):0.3596241056003299	142_MPN4:4.1523332418289538):0.7901642085145404	(((((((159_TPL03:4.1013651462501599	(017_VEB2:4.4365284092047945	(021_VRK1:4.5860721196896224	007_TNK25:4.4284241196896224):0.0201922895151723):0.4149967370453665):0.1180630781657368	((002_TMR02:8.080613471935024	146_VRK5:4.080613471935024):0.6856817625301762	(013_TMP3:4.2990982999311562	148_VRK14:4.2990982999311562):0.5517849345340441):0.9046409899506973):0.1907575088999869	(165_TNE08:4.3337338472656075	((049_TCPO9:4.3591351989825995	054_TME04:4.3993431989825993):0.2988716189188285	(169_TCPO8:4.2937953611426076	060_TMR05:4.1534873611426075):0.4044194567588199):0.0483350293641805):0.0764518860502762):1.0277663310650382	(064_PNMS4:4.2093369821123616	156_TMF06:5.3745649821123616):0.0603710822685609):0.1372661624065687	062_PNMS2:4.6434982267874911):0.0009274151043516	(070_MPN5:4.6487107933660479	139_MPN1:4.6487107933660479):0.0080708485257954):0.1601927141898807	124_PN_59:4.4865143560817238):1.2781390942617712):0.6315984537012336):1.0812835336776376):1.9106120480594144	185_PSA0:3.19625548578178);
(185_PSA0:2.7689906413245158	(((((181_PLS5:4.344416728460561	178_PLN2:4.344416728460561):0.489918642198478	(172_PTS5:4.0191096779956563	(((175_PAN3:4.5747130742210853	174_PAN2:4.5747130742210853):1.2928521525126022	((144_PTN1:5.4183788815548146	176_PAN4:5.4183788815548146):0.7995537473324523	171_PTN4:4.6360486288872673):0.5984445978464207):0.2274594010717189	127_PT_62:5.1746326278054067):1.5713850501902495):1.4339376926633829):0.0371617603805728	180_PLS4:4.4153651310396125):1.5581195363513314	(183_PNN2:4.8644983445526453	182_PNN1:4.8644983445526453):6.9111063228382985):0.4299484607520259	((061_PNMS1:4.0100076299067844	((((165_TNE08:4.2100691801397145	((((148_VRK14:4.9151105344492878	(002_TMR02:8.0683040047884873	146_VRK5:4.0683040047884873):0.7622185296608004):0.1227442082860642	(013_TMP3:4.7607945339603113	021_VRK1:4.1445945339603112):0.2770602087750404):0.160013820101104	007_TNK25:4.4240205628364553):0.1204532770681878	017_VEB2:4.5323858399046424):0.4278433402350711):0.6177263630833048	((169_TCPO8:4.1021521559383762	(049_TCPO9:4.0460533460166319	054_TME04:4.0862613460166317):0.0158908099217445):0.5442568384029959	156_TMF06:4.230576994341372):0.5942025488816476):0.33882113288805	(060_TMR05:4.778934517770332	159_TPL03:4.5064265177703318):0.6601901583407379):0.4702445935953649	124_PN_59:4.3870372697064344):0.2153423602003502):0.9720940166488174	(142_MPN4:4.0152718961994633	((139_MPN1:4.4419460486590534	(063_PNMS3:4.3292315787813394	062_PNMS2:4.3292315787813394):0.100358469877714):0.0126005630801622	(064_PNMS4:4.0807397926515083	070_MPN5:4.3296197926515081):0.1249268190877072):0.7133412844602479):0.737045750356139):1.4555834815873674):1.9308255131815466);
((185_PSA0:2.3341207565620916	((((((124_PN_59:4.4554154950880847	(156_TMF06:5.502220202491797	((060_TMR05:4.5049664802772789	(049_TCPO9:4.1086274428199685	(054_TME04:4.1393655956545761	169_TCPO8:4.1393655956545761):0.009469847165393):0.4964390374573099):0.3635090950891061	(159_TPL03:4.2690081796526984	((002_TMR02:9.0198478811082996	017_VEB2:4.3184998811082984):0.5659002075037798	(((013_TMP3:4.8461774420220038	007_TNK25:4.0723294420220038):0.0445053457572932	(148_VRK14:4.8365972536772111	(021_VRK1:4.2168176138477076	146_VRK5:4.7484296138477076):0.003579639829503):0.054085534102086):0.7672200737214928	165_TNE08:4.1218068615007883):0.0124332271112893):0.1347680910406213):0.3269593957136857):0.9092686271254131):0.2000032925962865):0.2110327521529674	((063_PNMS3:4.3872157589030669	070_MPN5:4.3995717589030665):0.3700271084665477	064_PNMS4:4.5207188673696139):0.2273093798714377):0.0047529115235524	(062_PNMS2:4.3280296651466905	139_MPN1:4.3403856651466901):0.6612754936179145):0.8437647236473529	(061_PNMS1:4.4835112110301134	142_MPN4:4.253727211030113):0.4390826713818444):1.239798512618145	(182_PNN1:5.6440794781337544	183_PNN2:5.6440794781337544):6.2861809168963481):0.0717439315373944	180_PLS4:6.1998843265674966):1.6995044299945945):2.3710879887623029	((181_PLS5:4.8885192495049861	178_PLN2:4.8885192495049861):0.484613108558354	(172_PTS5:4.5853686416814758	((((127_PT_62:4.481563488558729	(176_PAN4:4.1872735965141139	144_PTN1:4.1872735965141139):2.1634938920446154):0.4820200091560264	174_PAN2:5.8839754977147551):0.1702991892472603	175_PAN3:6.0542746869620157):0.4721383787861254	171_PTN4:5.8933410657481415):1.7062555759333353):1.4064757163818637):5.353476387261054);
((((142_MPN4:4.8955491886473919	((180_PLS4:4.351290518927609	(((175_PAN3:5.5256653264807944	174_PAN2:5.5256653264807944):0.411601423166579	127_PT_62:5.016874749647374):2.7602615025785147	((176_PAN4:4.3234074298868714	144_PTN1:4.3234074298868714):1.6088266831202789	171_PTN4:4.3503501130071509):3.714106139218738):0.3759062667017206):0.6707678012988281	((124_PN_59:4.7161725434589439	(062_PNMS2:4.2984129351711244	(064_PNMS4:4.0500575961878225	063_PNMS3:4.2865815961878226):0.0118313389833016):0.7358636082878207):0.2797663365320501	(139_MPN1:4.8071027965565838	(((((002_TMR02:8.8584055978419549	007_TNK25:4.1691455978419549):0.5652016057820872	(146_VRK5:4.843502951786415	(013_TMP3:4.2794852817554956	148_VRK14:4.2794852817554956):0.6486056700309188):0.5801042518376276):0.1897225237259548	(165_TNE08:4.1555227376525234	(021_VRK1:4.747443784560204	017_VEB2:4.5777077845602037):0.3279749530923193):0.0062989896974737):0.1013847766870938	049_TCPO9:4.6358145040370911):0.5618110567118096	159_TPL03:4.8250175607489005):0.9014492358076837):0.5192960834344105):0.6527434402354426):0.069022868420954):0.1818771647568155	((178_PLN2:5.2616779802582121	(181_PLS5:4.9789717936938187	172_PTS5:5.5976837936938191):0.2827061865643932):0.1510771622214813	((070_MPN5:4.9415269655282792	061_PNMS1:4.0186949655282795):0.4515599710328663	((156_TMF06:4.0969009338934113	054_TME04:4.5127329338934112):0.0056185570108046	(169_TCPO8:4.2674381072735015	060_TMR05:4.1271301072735014):0.2509133836307149):2.20691544565693):0.5206202059185474):0.3163352109245133):2.212307021004924	(183_PNN2:6.0445914500709907	182_PNN1:6.0445914500709907):7.2427939243381401):1.0075813446208151	185_PSA0:2.9275787190299458);
(((183_PNN2:7.2510053769391511	182_PNN1:7.2510053769391511):5.8064813219404856	(((((124_PN_59:4.439302261341509	156_TMF06:5.6861102613415087):0.7112365396685771	((062_PNMS2:4.4353098359631096	070_MPN5:4.4476658359631092):0.3906124825480592	((139_MPN1:4.7234696692624283	(064_PNMS4:4.015913395027872	063_PNMS3:4.2524373950278722):0.4586762742345568):0.065583081859897	((148_VRK14:4.9089114726186391	(007_TNK25:4.0779524884828904	((002_TMR02:8.6646916363611997	013_TMP3:4.7492796363612015):0.0421283740472655	017_VEB2:4.0054720104084662):0.0603924780744239):0.0571109841357476):1.1562368609365792	((159_TPL03:4.1517646692795269	165_TNE08:4.1517646692795269):0.2101343289029771	((169_TCPO8:4.7120995012086269	((049_TCPO9:4.3111969280859999	054_TME04:4.3514049280859997):0.237618328826033	060_TMR05:4.4487152569120321):0.1230762442965954):0.0137449902797812	(146_VRK5:4.6558018894973463	021_VRK1:4.1241898894973463):1.1087346019910622):0.0488705066940954):0.1671533353727125):1.1793644175671094):0.0492255673888428):0.642720482498917):0.3746502073675841	061_PNMS1:4.932817008377671):0.2272195352176282	(142_MPN4:4.8665139984714125	(181_PLS5:5.0721930814054215	(((((144_PTN1:4.7383998903330884	176_PAN4:4.7383998903330884):1.3217484821308654	127_PT_62:4.1909443724639539):0.7120173402798566	((174_PAN2:4.916314599428798	175_PAN3:4.916314599428798):0.8759338664735918	171_PTN4:5.15917646590239):0.0311052468414209):2.3847269412979215	172_PTS5:4.5607806540417322):0.9313582355226644	178_PLN2:4.8734268895643966):0.1987661918410248):0.4459849170659905):0.063738545123886):0.0831354806682414	180_PLS4:5.2089200242635396):2.0464466746160968):0.9137254667079268	185_PSA0:2.6038241655875631);
(((183_PNN2:4.3793915155765299	182_PNN1:4.3793915155765299):7.7105858263552411	((142_MPN4:4.1125060179174389	(((169_TCPO8:4.1668862739648818	054_TME04:4.1668862739648818):0.6791420508792463	(159_TPL03:4.1921743340720141	(((013_TMP3:4.7892512687619124	021_VRK1:4.1730512687619123):0.3911241978617936	017_VEB2:4.3944394666237061):0.0742787909918902	(148_VRK14:4.9697440323703246	(146_VRK5:4.3983655710710288	002_TMR02:8.3983655710710288):0.4867904612992956):0.2849102252452718):0.4736160764564185):0.2410379907721135):1.3995775242009185	((007_TNK25:4.8689295543760993	165_TNE08:4.1066815543760979):0.2440793413982942	(156_TMF06:4.2571902788161138	(049_TCPO9:4.4235448769025529	060_TMR05:4.3234448769025526):0.2092694019135617):0.0905546169582782):1.4820289532706536):0.3516961688723926):0.7130948542344524	(((178_PLN2:4.829701376190747	181_PLS5:4.829701376190747):0.5537853632125276	((((175_PAN3:4.3652529801169431	174_PAN2:4.3652529801169431):2.630964295291264	(127_PT_62:4.397525906277993	((176_PAN4:4.7955465459721998	144_PTN1:4.7955465459721998):0.8352398533059346	171_PTN4:4.048902399278135):0.6359435069998582):1.6782993691302144):1.1367550282920411	172_PTS5:4.4856723037002482):0.9633017854646568	180_PLS4:4.3741300891649058):0.5532246502383689):0.0225814712258971	(061_PNMS1:4.228170306054321	(((064_PNMS4:4.1879228441861232	139_MPN1:4.4368028441861229):0.0596071767707891	070_MPN5:4.4964100209569118):0.3527640907025851	(124_PN_59:4.4756520873563241	(062_PNMS2:4.1838917342032946	063_PNMS3:4.1838917342032946):0.6098643531530299):0.0430620243031737):0.3018281943948234):0.7560179045748499):0.0711966615227204):1.2667244697798794):1.4224346516244502	185_PSA0:2.145023993556221);
((((180_PLS4:4.0819097012110355	(((175_PAN3:5.7650236649331541	(174_PAN2:5.7493048064337895	((176_PAN4:6.1285383272700109	127_PT_62:4.2593343272700102):0.1167117759483252	144_PTN1:6.2452501032183365):0.4528667032154547):0.0157188584993645):0.688873426823887	171_PTN4:5.8208250917570421):1.2720446120137652	172_PTS5:4.0786417037708071):1.0781119974402287):0.9667735138587477	(181_PLS5:4.1918081602440695	178_PLN2:4.1918081602440695):1.313007054825714):1.5556286098218965	((182_PNN1:4.1663333624240728	183_PNN2:4.1663333624240728):7.2728604734641005	(142_MPN4:4.0611439481683052	((((((((017_VEB2:4.2199079575593306	013_TMP3:5.0058439575593319):0.6512403747626099	(165_TNE08:4.081408770760059	159_TPL03:4.081408770760059):0.0395795615618816):0.1505571105899126	(((002_TMR02:8.1384028067295304	146_VRK5:4.1384028067295313):1.265466825457382	(148_VRK14:4.8111210791726684	021_VRK1:4.1949210791726683):0.6773365530142448):0.0862155161331025	007_TNK25:4.8008251483200155):0.2329682945918382):0.4068451233618751	((060_TMR05:4.0027268031882901	049_TCPO9:4.1028268031882904):0.0800508370168435	054_TME04:4.2230856402051336):0.8681209260685948):0.3111700798674892	(156_TMF06:4.0354962014439542	169_TCPO8:4.4513282014439532):0.9510484446972642):0.7696762837745061	(((063_PNMS3:4.3110516544727444	(139_MPN1:4.0936108620927376	070_MPN5:4.0936108620927376):0.2297967923800066):0.0783292032068618	064_PNMS4:4.1528568576796063):0.2382787310100052	124_PN_59:4.3095555886896113):0.199857341226113):0.2229915414153274	062_PNMS2:5.0505084713310513):0.111097078764861	061_PNMS1:4.2511295500959125):0.0397983980723926):1.3803978877198679):0.9672379890035064):2.8038631428756142	185_PSA0:3.842906967767294);
(185_PSA0:3.0193259266059269	((183_PNN2:5.3263104710628211	182_PNN1:5.3263104710628211):7.5893982658827355	((178_PLN2:5.6842233283078016	((((181_PLS5:4.8478368582753788	180_PLS4:4.3917048582753786):0.6140517590255035	061_PNMS1:5.0400086173008818):0.0554944110941346	((142_MPN4:4.0252628353667728	(((064_PNMS4:4.056486733325273	(070_MPN5:4.0775799665349988	139_MPN1:4.0775799665349988):0.227786766790274):0.1340297823178155	063_PNMS3:4.427040515643089):0.1774537459543991	((((054_TME04:4.609586481296291	156_TMF06:4.193754481296291):0.3649754779312279	(060_TMR05:4.701004943158237	(169_TCPO8:4.3977069470644476	049_TCPO9:4.3574989470644478):0.4436059960937879):0.1332490160692832):0.0978836794896953	(017_VEB2:4.213778916341643	007_TNK25:4.2258669163416434):1.1960107223755709):0.4030474917804199	(((((002_TMR02:8.3003454451175216	146_VRK5:4.3003454451175216):0.4496999191719253	(148_VRK14:4.1273406618673336	013_TMP3:4.1273406618673336):0.7072927024221135):0.5357812277754851	021_VRK1:4.7542145920649324):0.3701498691515727	159_TPL03:4.2044684612165044):0.1562898017907239	165_TNE08:4.3607582630072281):0.7019188674904053):0.4735371310998534):0.5610285737692854):0.209554473526639	062_PNMS2:5.3750773088934132):0.6309017195016042):0.0348830182457463	(172_PTS5:5.1254400786994037	(127_PT_62:6.7652657386541106	((((176_PAN4:5.6760385513159619	171_PTN4:4.0941545513159614):0.166204328930092	144_PTN1:5.8422428802460535):0.8878740788227948	174_PAN2:5.781304959068847):0.9134163526286451	175_PAN3:6.6947213116974922):0.9909364269566181):1.0870823400452918):1.045537967941359):0.1319572816670391):0.0115505545408284	124_PN_59:5.8662658828486283):1.8739468540969269):1.47100518966037);
((183_PNN2:5.3906992667934794	182_PNN1:5.3906992667934794):9.6415459384369147	(185_PSA0:2.4881817156609936	((178_PLN2:5.3364611082217968	(181_PLS5:5.2344502612078445	(((175_PAN3:4.2550768387893916	174_PAN2:4.2550768387893916):1.9764876988201896	(127_PT_62:4.4757481621501238	(171_PTN4:4.2231870504356186	(176_PAN4:4.4409659813392004	144_PTN1:4.4409659813392004):1.3641050690964178):0.5398811117145057):0.8354243754594577):1.7640915939811641	172_PTS5:4.3483561315907453):1.504806129617098):0.1020108470139525):0.8143667129632627	((((159_TPL03:5.9996389833421189	(061_PNMS1:4.1479399819551572	((((054_TME04:4.5066330764503704	049_TCPO9:4.4664250764503706):1.2534595156671644	(063_PNMS3:4.2375899283437377	064_PNMS4:4.0010659283437375):0.1779666637737968):0.2370342578814517	070_MPN5:4.6649468499989855):0.3976067387188768	124_PN_59:4.7320935887178628):0.0082183932372948):0.0095030013869593):0.1567915317854425	142_MPN4:4.0844505151275596):1.0083986546205379	(139_MPN1:4.7665477494959845	(062_PNMS2:4.537683583359609	((060_TMR05:4.5642297346389338	156_TMF06:4.2887057346389339):1.1578940667372288	((((002_TMR02:8.2050509297649921	146_VRK5:4.2050509297649912):1.2640451612581265	((007_TNK25:4.2997029308906427	(013_TMP3:4.3197458023979767	148_VRK14:4.3197458023979767):0.7538051284926666):0.2944318794397323	(017_VEB2:4.4989073498833179	021_VRK1:4.6686433498833182):0.0831394604470569):0.185701280692743):0.2159473211123065	165_TNE08:4.2335354121354243):0.6376977404298589	169_TCPO8:5.2840491525652844):0.5783826488108784):0.0197877819834468):0.2165081661363753):1.4789174202521134):0.1121628763311756	180_PLS4:5.4005440460792729):0.2941517751057862):2.3587538944759343):1.1766754895694016);
(185_PSA0:2.0232758204596197	((((((062_PNMS2:4.9631716504474594	((124_PN_59:4.3882205381590733	(159_TPL03:4.5826360178874763	(021_VRK1:4.9144352369509505	((002_TMR02:8.8724296964493394	((148_VRK14:4.3670658445864632	013_TMP3:4.3670658445864632):0.5332696969846761	(007_TNK25:4.0057786669889577	146_VRK5:4.6950386669889577):0.1207088745821817):0.0566821548782011):0.0506462240451493	017_VEB2:4.2217279204944891):0.5229713164564608):0.5880967809365261):1.0554085202715968):0.0570208777510883	(((169_TCPO8:4.0225758857903573	054_TME04:4.0225758857903573):0.1362544834041289	049_TCPO9:4.1186223691944868):0.522174879306644	060_TMR05:4.5406972485011305):1.4268761674090311):0.1998262345372979):0.2768105723146791	((064_PNMS4:4.6388857443564184	(((070_MPN5:4.277940102428067	139_MPN1:4.277940102428067):0.0074760039751077	063_PNMS3:4.2730601064031752):0.1729647489007589	(156_TMF06:4.3726663970662374	165_TNE08:4.3756823970662371):1.0020624582376969):0.4293848890524843):0.2438055802236896	061_PNMS1:4.2087393245801081):0.1207668981820304):0.7716196592708071	142_MPN4:4.8713418820329455):0.0681994184409678	(172_PTS5:4.8755485977727302	((171_PTN4:5.1394296322523072	174_PAN2:5.7725016322523057):1.1205442140577611	(175_PAN3:5.6537068937986605	((176_PAN4:4.330054295237888	144_PTN1:4.330054295237888):2.0692966795676542	127_PT_62:4.5301469748055432):0.2031679189931185):1.2393389525114065):1.6298027514626625):1.334368702701183):0.6859907934469598	(183_PNN2:5.4198533236117328	182_PNN1:5.4198533236117328):6.2033307703091403):0.0693633433357314	((178_PLN2:4.3953381772596716	181_PLS5:4.3953381772596716):0.5810829847839656	180_PLS4:4.5202891620436372):1.3701382752129674):1.6981163832030155);
(((182_PNN1:4.3745028731616804	183_PNN2:4.3745028731616804):7.2759314141544005	((((((175_PAN3:5.0330316908333064	174_PAN2:5.0330316908333064):1.3707324596650778	(171_PTN4:4.3847896239089819	127_PT_62:4.0974696239089816):1.3859025265894027):1.2853256022365063	(144_PTN1:4.1572914491134085	176_PAN4:4.1572914491134085):4.4806103036214822):1.0575514570224795	180_PLS4:4.0244972097573699):0.9652062081690803	(142_MPN4:4.5975495679215959	((((((139_MPN1:4.3662975372898165	070_MPN5:4.3662975372898165):0.0915438002940886	(064_PNMS4:4.0339196036914826	063_PNMS3:4.2704436036914828):0.1750417338924231):0.0313676485222547	(((169_TCPO8:4.0794080854535526	049_TCPO9:4.0392000854535528):0.0422451228121434	054_TME04:4.1216532082656956):0.5523613512532352	(156_TMF06:4.1408278281473221	060_TMR05:4.416351828147322):0.1173547313716099):1.1473744265872288):0.0658131648354741	062_PNMS2:4.5426661509416348):0.2075107055977905	124_PN_59:4.432072856539425):0.6152566233028318	(((017_VEB2:5.1660831450554054	159_TPL03:4.4159231450554053):0.0052775949597541	((002_TMR02:8.5570134001990397	021_VRK1:4.0254014001990406):0.793590453535453	(((148_VRK14:4.1120164117261959	013_TMP3:4.1120164117261959):0.6572461281673558	146_VRK5:4.6846745398935514):0.4783088032204244	007_TNK25:4.4737233431139769):0.1876205106205174):0.5221048862806648):0.1096837482317876	165_TNE08:4.5308844882469463):1.7662689915953107):0.3723760880793394):0.1966218500048545):0.1882946296417761	(061_PNMS1:5.1529705436302615	(172_PTS5:5.6738165108906129	(178_PLN2:4.034942646185109	181_PLS5:4.034942646185109):1.0201618647055035):0.5197460327396484):0.0592795039379657):0.6703162397478546):4.1641169574067316	185_PSA0:4.4471632447228133);
(185_PSA0:2.0978834999615796	((((064_PNMS4:5.1867534375333735	(061_PNMS1:4.1099592902495745	((124_PN_59:4.5139739128999175	139_MPN1:4.8444339128999161):0.0303477752593239	((070_MPN5:4.4775649782899523	((165_TNE08:4.2090802914748107	146_VRK5:5.6605882914748111):1.070565854399016	((054_TME04:4.7748281477844747	((017_VEB2:4.1239764736631521	148_VRK14:4.9099124736631525):0.4458834855819019	((007_TNK25:4.4399387342861525	(021_VRK1:4.1828219885778744	002_TMR02:8.7144339885778734):0.414764745708278):0.0456465568665591	013_TMP3:5.2594332911527113):0.096362668092343):0.5423121885394208):0.7475874910077925	(((060_TMR05:4.1854526232026874	049_TCPO9:4.2855526232026877):0.4530009980999975	159_TPL03:4.3659456213026839):0.3888512081619149	(156_TMF06:4.3126805679535298	169_TCPO8:4.7285125679535298):0.4391002615110699):0.3548028093276678):0.1700465070815592):0.1172828324161253):0.0527278505630912	062_PNMS2:4.5179368288530428):0.3444888593061978):0.1580096020903337):0.4028421472837982):0.5727073438206467	(178_PLN2:5.3700988946260884	((172_PTS5:4.7133302030966346	((174_PAN2:4.3639098239248444	175_PAN3:4.3639098239248444):2.0431257683783901	((144_PTN1:4.8554262610306465	176_PAN4:4.8554262610306465):2.4303074484837421	(171_PTN4:4.6894529085658059	127_PT_62:4.4021329085658056):1.0143968009485831):0.0701138827888459):1.9535946107933999):1.2166892447359918	(181_PLS5:4.8129857665620888	180_PLS4:4.3568537665620886):0.4983216812705377):0.0587914467934622):0.1372898867279309):0.9254972993589559	(063_PNMS3:5.4031288933263211	142_MPN4:4.2628688933263215):1.5183531873866538):1.5604803806962553	(182_PNN1:5.6817367156767009	183_PNN2:5.6817367156767009):7.6576177457325301):0.125917038552349);
((((182_PNN1:4.3483425266062383	183_PNN2:4.3483425266062383):7.5068625667330231	(((172_PTS5:4.1697425112932684	(((175_PAN3:4.1774397731799437	174_PAN2:4.1774397731799437):1.5656992407327839	(127_PT_62:4.5853423009788195	(144_PTN1:4.003849314877332	176_PAN4:4.003849314877332):2.4506969861014869):0.2374047129339091):0.5019727466026628	171_PTN4:5.6120397605153913):1.5719307507778777):1.5737417769621538	180_PLS4:4.668640288255423):0.9519903909925697	((178_PLN2:5.767739691496697	(061_PNMS1:4.4711871779278249	(((062_PNMS2:4.2783775078501307	139_MPN1:4.2907335078501303):0.6421694254788252	((((((017_VEB2:4.0392684105948309	007_TNK25:4.0513564105948312):1.4587222250319889	(((((002_TMR02:8.5788791462592453	021_VRK1:4.0472671462592462):0.0118809234497369	146_VRK5:4.590760069708983):0.3171455859959698	(148_VRK14:4.5485732787343753	013_TMP3:4.5485732787343753):0.4439203769705773):0.919631861930664	165_TNE08:4.376029517635617):0.1307173208100955	159_TPL03:4.5067468384457126):0.241083797181107):0.4088244134363966	(156_TMF06:4.1909955118992874	((054_TME04:4.044864986773419	049_TCPO9:4.0046569867734192):0.1732352221521098	060_TMR05:4.077792208925529):0.388727302973759):0.9626435371639281):0.159097973664429	169_TCPO8:5.728569022727644):0.1683436794348938	(064_PNMS4:4.2980389811063011	070_MPN5:4.5469189811063009):0.0178137210562374):0.0304376749720768	063_PNMS3:4.582814377134615):0.3377325561943403):0.1358425041562162	124_PN_59:4.7382854374851719):0.3252737404426528):0.874672513568872):0.0839994109938117	142_MPN4:5.2000751024905076):0.2250235767574842):0.4324544140912686):0.5203329116297826	181_PLS5:7.0295500049690443):1.5195520809912746	185_PSA0:2.5277020859603181);
(((((181_PLS5:4.9680228210205337	(178_PLN2:4.9381237078437579	((((((144_PTN1:6.1629145372439158	171_PTN4:4.5810305372439153):0.8170707660363093	(175_PAN3:5.5351838552678387	174_PAN2:5.5351838552678387):0.4959894480123848):0.0552753043571202	176_PAN4:7.035260607637345):1.0213828993643641	127_PT_62:6.1874395070017085):1.1495477336899858	172_PTS5:4.6100792406916939):0.4899101140710183	180_PLS4:4.0251453547627127):0.4568463530810446):0.0298991131767757):0.4351936086309675	(((063_PNMS3:4.0662629895418299	062_PNMS2:4.0662629895418299):0.2738493343921873	(070_MPN5:4.0693561826346505	139_MPN1:4.0693561826346505):0.2831121412993662):0.4538911052487584	064_PNMS4:4.5574794291827754):1.0978090004687253):0.3008644638741411	((142_MPN4:4.4400769061880956	061_PNMS1:4.6698609061880951):0.5091548978780039	(124_PN_59:4.8167643197514129	(((017_VEB2:5.0011902004819095	159_TPL03:4.2510302004819085):0.3423989685518475	165_TNE08:4.5934291690337554):0.7167909849769497	((169_TCPO8:4.7757317620051234	(((054_TME04:4.2885893718042389	049_TCPO9:4.2483813718042391):0.3586192653384516	(060_TMR05:4.3595060857844903	156_TMF06:4.0839820857844904):0.1473945513582005):0.0932223498746524	(021_VRK1:4.2882765724095391	(002_TMR02:8.1872623257550856	146_VRK5:4.1872623257550865):0.6326262466544524):0.9592344146078042):0.03530077498778):0.604243170953525	((148_VRK14:4.3619391463575266	013_TMP3:4.3619391463575266):0.9864758910448173	007_TNK25:4.5745670374023444):1.1548398955563042):0.3430612210520573):0.7563681657407088):0.9546234843146857):0.1031850894595417):0.9706959020288822	(182_PNN1:5.0009164005442956	183_PNN2:5.0009164005442956):7.0198483950102286):1.5422231368809571	185_PSA0:2.1955999324354809);
((((((174_PAN2:4.0393072071724658	175_PAN3:4.0393072071724658):3.1718090876882705	127_PT_62:6.2907242948607367):1.1707930570014988	((171_PTN4:4.0814918401429177	(144_PTN1:4.6771711669989315	176_PAN4:4.6771711669989315):0.9862046731439861):3.1346704293177896	172_PTS5:4.2019342694607076):0.5326750824015281):1.7110819081692161	(((178_PLN2:4.8382079700990719	180_PLS4:4.3820759700990717):0.0421766547242604	181_PLS5:4.880384624823332):0.6076394016239142	((061_PNMS1:4.2682770438191007	142_MPN4:4.0384930438191002):0.0354559938110171	(((((021_VRK1:5.0665527644063122	((007_TNK25:4.3481901394559967	(017_VEB2:4.3327853457189072	(146_VRK5:4.9623321593385166	(148_VRK14:4.092079260634792	013_TMP3:4.092079260634792):0.9548408987037248):0.0718011863803908):0.0033167937370897):0.5362229100197513	002_TMR02:9.5736730494757474):0.0244917149305635):1.2292942425762829	(062_PNMS2:4.2394498688552966	139_MPN1:4.2518058688552953):0.2047811381272981):0.3512015840182938	(124_PN_59:4.3463922664290919	(064_PNMS4:4.0412626098833764	070_MPN5:4.2901426098833761):0.3867096565457153):0.1309363245717966):0.203200258798566	063_PNMS3:4.9986328497994545):0.06937871534776	((159_TPL03:4.0328797810903927	165_TNE08:4.0328797810903927):0.836638808325241	((054_TME04:4.4472594638062262	060_TMR05:4.3069514638062261):0.1213171301214038	(156_TMF06:4.1121727794385512	(049_TCPO9:4.0438955035259507	169_TCPO8:4.0841035035259505):0.4439012759126009):0.0405718144890785):0.7137579954880031):1.1302129757315811):0.1461974724829033):0.7624109888171281):0.3389552335842057):1.5354381254389955	(183_PNN2:5.2979484769989176	182_PNN1:5.2979484769989176):7.410456908471529):7.2061546633482401	185_PSA0:8.5471720488186875);
((185_PSA0:2.070038378461466	((((((174_PAN2:4.811862335245543	175_PAN3:4.811862335245543):2.2699798851493149	(127_PT_62:4.6607657967568068	((144_PTN1:5.2838130269355341	176_PAN4:5.2838130269355341):0.5539219143676841	171_PTN4:4.2558509413032182):0.6922348554535884):1.5006844236380512):0.6443642394892345	172_PTS5:4.0789064598840925):1.7950260046157387	(178_PLN2:4.2337605685072051	181_PLS5:4.2337605685072051):1.0214598959926262):0.609513402167182	180_PLS4:5.4086018666670119):0.7404718396912302	((142_MPN4:4.3305923134911417	(061_PNMS1:4.2092355267720993	124_PN_59:4.8016075267720986):0.3511407867190424):0.1777872685981193	(((((((054_TME04:4.1712661095156376	060_TMR05:4.0309581095156375):0.8348996773832156	((007_TNK25:4.2998292332800361	((148_VRK14:4.1526458500378034	013_TMP3:4.1526458500378034):0.5993473684343185	(146_VRK5:4.1128702097830496	002_TMR02:8.1128702097830487):0.5545350086890729):0.3216840148079133):0.9104189311692702	165_TNE08:4.4480001644493044):0.1453496224495475):0.2157245162700168	(159_TPL03:4.0808500328701713	(021_VRK1:4.3012709412218904	017_VEB2:4.1315349412218891):0.6994750916482827):0.728224270298698):0.6483758659526264	064_PNMS4:4.2892061691214964):0.0993944269931462	(156_TMF06:4.3250399921390104	169_TCPO8:4.7408719921390103):1.2287886039756324):0.0841216332340853	((063_PNMS3:4.405862090587636	070_MPN5:4.4182180905876356):0.0405402854200445	049_TCPO9:5.7507303760076809):0.2628438533410471):0.2004627385150156	(139_MPN1:4.3968641119403129	062_PNMS2:4.3845081119403133):0.5252008559234302):0.7389306142255174):1.4451621242689821):1.4862326721032224):0.3524988022057771	(182_PNN1:4.9700077351175684	183_PNN2:4.9700077351175684):8.8199174455496738);
(((183_PNN2:5.1860248767940353	182_PNN1:5.1860248767940353):6.8416128195651256	((((181_PLS5:4.0236657481611058	178_PLN2:4.0236657481611058):1.0521407548965893	180_PLS4:4.6196745030576949):0.2722618719373903	((175_PAN3:4.4109235071878512	174_PAN2:4.4109235071878512):3.5293177001290696	(172_PTS5:4.029370131114276	(((176_PAN4:4.4252977297005351	144_PTN1:4.4252977297005351):1.9021919231654523	127_PT_62:4.4582856528659871):0.1723101548232477	171_PTN4:4.9179158076892353):2.1256823234250408):0.2635710762026454):1.6738391676781641):0.9165651060463998	(((((063_PNMS3:4.3066209267199529	062_PNMS2:4.3066209267199529):0.3859856127412024	070_MPN5:4.7049625394611549):0.2609585390240191	(061_PNMS1:4.0311612840849076	(((139_MPN1:4.3280360298458449	064_PNMS4:4.0791560298458451):0.3658957553623624	(156_TMF06:5.0965327257063313	((169_TCPO8:4.118070524053147	(049_TCPO9:4.0571784085298699	054_TME04:4.0973864085298697):0.0206841155232774):0.560442674694474	(((148_VRK14:4.4554910854175613	013_TMP3:4.4554910854175613):0.7723580697845132	017_VEB2:4.4419131552020747):0.5442805493361842	((007_TNK25:4.2843819803748104	002_TMR02:8.9736419803748095):0.2080676862994579	(146_VRK5:4.7146832937904186	021_VRK1:4.1830712937904186):0.4670263728838498):0.5058320378639911):0.0296634942093622):0.8338515269587098):0.513747059501877):0.0260852444581205	124_PN_59:4.389557029666328):0.2339762544185793):0.0119277944002669):0.2564606098210334	((060_TMR05:4.7034593155721929	165_TNE08:4.4309513155721927):0.160609320098759	159_TPL03:4.5915606356709517):1.5501850526352567):0.0211382673214181	142_MPN4:4.0909039556276259):1.5220655254138589):0.4170162153176757):2.2697348526973689	185_PSA0:2.9299845490565293);
(185_PSA0:2.483889638354309	((((((178_PLN2:4.8285054364879905	((175_PAN3:4.5720517404700036	174_PAN2:4.5720517404700036):1.9046721587689392	((176_PAN4:4.8155034948712627	144_PTN1:4.8155034948712627):2.0564337058982809	(171_PTN4:4.3036693559349475	127_PT_62:4.0163493559349472):0.986383844834596):0.5535986984694001):2.6177935372490468):0.1300887541517501	181_PLS5:4.9585941906397402):0.1527777746973501	180_PLS4:4.6552399653370902):0.5717815167091098	((((148_VRK14:5.1157955766372929	(013_TMP3:4.8025989790008587	017_VEB2:4.0166629790008583):0.3131965976364347):1.8334930617906562	((070_MPN5:4.264558594126485	139_MPN1:4.264558594126485):0.2001765958988764	064_PNMS4:4.2158551900253611):0.0290934484025876):0.3242928182778553	124_PN_59:4.487661456705804):0.8126271039663131	((((165_TNE08:4.2859152664402105	060_TMR05:4.5584232664402107):0.7922067129383977	(159_TPL03:4.4837795314045499	((007_TNK25:4.1483085497527989	(146_VRK5:4.4067283529222019	002_TMR02:8.406728352922201):0.4308401968305968):0.0309811293145325	021_VRK1:4.3369376790673311):1.0667378523372197):0.594342447974058):0.8481538333561135	061_PNMS1:4.0840798127347222):0.1712624980228928	((156_TMF06:4.3004878875931736	(054_TME04:4.0802927593591951	(049_TCPO9:4.0106147790024274	169_TCPO8:4.0508227790024272):0.0294699803567681):0.6360271282339781):1.4022353327452026	(063_PNMS3:4.100624676006202	062_PNMS2:4.100624676006202):0.6733945443321738):0.3917990904192388):0.4525742499145028):0.5533569213740825):0.3087514541748392	172_PTS5:6.6106169362210387):0.719113825314084	(142_MPN4:5.4691415588737691	(182_PNN1:4.1662301028422943	183_PNN2:4.1662301028422943):7.3005634560314743):0.5902132026613554):1.7942708768191857);
(185_PSA0:2.1875111011131501	(((((181_PLS5:5.0940698216255829	178_PLN2:5.0940698216255829):0.4344911689786276	((061_PNMS1:4.2621773790574995	142_MPN4:4.0323933790574999):0.0596705604451235	(169_TCPO8:6.3560443610656874	((((062_PNMS2:4.0923143878834001	063_PNMS3:4.0923143878834001):0.3875138853210148	070_MPN5:4.4921842732044137):0.1009118769380865	(064_PNMS4:4.0489165287860214	139_MPN1:4.2977965287860211):0.2952996213564795):0.1443804359706149	(((156_TMF06:4.3324714876394603	(159_TPL03:4.1479152997462467	(((002_TMR02:8.4924683098464868	146_VRK5:4.4924683098464868):0.5086341765820699	017_VEB2:4.2997544864285571):0.2153508105496178	(148_VRK14:4.3755934176363436	013_TMP3:4.3755934176363436):0.9254478793418307):0.382970002768073):0.1875721878932137):0.0412839966541438	((060_TMR05:4.5277348908586621	(021_VRK1:4.1860505773504713	007_TNK25:4.0284025773504712):0.9890723135081922):0.1055074250909498	165_TNE08:4.3607343159496113):0.0160371683439922):0.5019612718023801	(049_TCPO9:4.3768224418891979	054_TME04:4.4170304418891977):0.8745183142067872):0.778107830017131):0.2863877749525728):0.220815578436935):0.7848330511015864):0.0740688343001503	(180_PLS4:4.7944646866805041	(172_PTS5:4.0813230473282029	((174_PAN2:4.4022552207160341	175_PAN3:4.4022552207160341):2.2985174682826917	((176_PAN4:4.4867078721642661	144_PTN1:4.4867078721642661):2.4370330084913197	(171_PTN4:4.3640221051045121	127_PT_62:4.0767021051045118):0.9778347755510741):0.7258438083431403):1.0278503583294767):1.7879856393523013):0.3520331382238563):0.5146272894384072	124_PN_59:6.287749114342768):0.4990716700582765	(182_PNN1:4.3705698166288531	183_PNN2:4.3705698166288531):7.5917469677721909):1.5925823167121056);
(((((180_PLS4:4.2603482564741482	(172_PTS5:5.1923976240620959	((174_PAN2:5.6446425867264285	((144_PTN1:4.5646220495849814	176_PAN4:4.5646220495849814):1.6274528959759611	127_PT_62:4.3228709455609424):0.4013796411654865):1.2884002591753225	(175_PAN3:5.7628073454118454	171_PTN4:5.1297353454118459):1.1702355004899061):1.9066547781603445):0.1427946324120521):0.6035997141537823	(178_PLN2:4.161133670680532	181_PLS5:4.161133670680532):1.1589462999473987):0.4238930142274003	((((165_TNE08:4.1144653168400591	159_TPL03:4.1144653168400591):1.2909927317688923	((070_MPN5:4.0849947893981646	139_MPN1:4.0849947893981646):0.2257460524423182	063_PNMS3:4.2983848418404831):0.175353206768469):0.5559246032795598	061_PNMS1:4.1191866518885121):0.5280775773860633	(142_MPN4:4.1240874883406891	((124_PN_59:4.4882548547784742	((((060_TMR05:4.714376423092002	(((054_TME04:4.3362199577664864	169_TCPO8:4.3362199577664864):0.0102004671423926	049_TCPO9:4.3062124249088791):0.487180269530411	021_VRK1:5.3406806944392891):0.0210837286527123):0.0972352974281918	156_TMF06:4.5360877205201939):0.3859358229536153	(002_TMR02:9.4235386171622526	(146_VRK5:5.1246398850263439	((007_TNK25:4.0009401532474715	(013_TMP3:4.0246944658975732	148_VRK14:4.0246944658975732):0.7500936873498986):0.0658217200038501	017_VEB2:4.0546738732513212):0.3686180117750221):0.2988987321359113):0.9530089263115542):0.7258751947591081	062_PNMS2:4.7191947382329174):0.0871641165455567):0.3982256720783668	064_PNMS4:4.9680605268568421):0.0597629614838481):0.2933927409338861):0.6748287555807559):0.780468985055897	(182_PNN1:5.3892059688502201	183_PNN2:5.3892059688502201):6.4812240010610083):2.973660685567908	185_PSA0:3.4767026554791363);
(185_PSA0:2.0638210289541274	((182_PNN1:5.8131031548256633	183_PNN2:5.8131031548256633):6.4098599207542089	(((142_MPN4:4.5038227895482583	((007_TNK25:4.6465302617629725	013_TMP3:5.4203782617629725):1.9108484824403191	(((070_MPN5:4.0734069932118633	139_MPN1:4.0734069932118633):0.1534062436812608	063_PNMS3:4.2144572368931241):0.1946369321728929	(((060_TMR05:4.3216962704782702	(049_TCPO9:4.401483345499468	054_TME04:4.4416913454994678):0.020312924978803):0.4139074590693388	165_TNE08:4.463095729547609):0.5104673585008549	(159_TPL03:4.0898437373914058	(148_VRK14:5.2526132772172405	((017_VEB2:4.0027925794612349	(146_VRK5:4.2637491661819871	002_TMR02:8.263749166181988):0.4403914132792472):0.0584825534284757	021_VRK1:4.2310111328897113):0.4054021443275287):0.3733264601741673):0.8837193506570585):0.3672510810175524):0.4543165751372735):0.7806720453449674):0.6596256128623288	124_PN_59:5.985604402410587):0.1517541580407821	((181_PLS5:4.3076818765607374	178_PLN2:4.3076818765607374):1.4685019522963061	((((064_PNMS4:4.1561070637865596	062_PNMS2:4.3926310637865598):0.3281851557950538	(169_TCPO8:4.5809704711650694	156_TMF06:4.1651384711650694):1.4843817484165434):0.8223209045359174	061_PNMS1:4.6326611241175319):0.3747533081169407	(180_PLS4:4.3945875003141719	(172_PTS5:4.1547969709848234	((171_PTN4:4.6396070937725389	((144_PTN1:5.1293298390145869	176_PAN4:5.1293298390145869):1.0006077892648606	127_PT_62:4.2607336282794481):0.091553465493091):1.0986883511861278	(174_PAN2:4.1659691615418497	175_PAN3:4.1659691615418497):2.2053982834168164):1.4307295260261568):1.3146345293293482):0.5785749319203005):0.3468893966225716):0.1906827315943254):0.9101085151285035):1.2082459533742551);
(185_PSA0:3.0397104558579198	(((((((013_TMP3:5.1190451832794333	017_VEB2:4.3331091832794328):0.667846426188789	054_TME04:4.6636116094682221):0.1563400805137291	(156_TMF06:4.2228360539596022	049_TCPO9:4.5984600539596023):0.1812836360223489):0.3609121980463612	(169_TCPO8:4.8122525399958604	(((007_TNK25:4.1366344286084891	((146_VRK5:4.6207650167164314	002_TMR02:8.6207650167164296):0.0905518928113114	021_VRK1:4.179704909527743):0.1145775190807465):0.0141174009666239	148_VRK14:4.9245998295751132):0.7236292069425024	(165_TNE08:4.0860067132184676	159_TPL03:4.0860067132184676):0.0261263232991476):0.2873035034782447):0.3686113480324519):2.2225885736173856	180_PLS4:5.1141884616456963):0.846246852868596	(182_PNN1:4.4477954865772098	183_PNN2:4.4477954865772098):7.3147598279370838):1.3114270914451369	(181_PLS5:5.6641780714354484	(((174_PAN2:4.6525965286272832	175_PAN3:4.6525965286272832):1.1479020630984285	((127_PT_62:4.0848243668928603	171_PTN4:4.3721443668928606):0.456501982968389	(176_PAN4:4.9085829546688551	144_PTN1:4.9085829546688551):1.5019473951923947):0.3387802418644621):3.9162083586378689	((178_PLN2:5.4088313177804874	172_PTS5:6.0275433177804869):0.0303355487502162	(((124_PN_59:4.7881024903454259	061_PNMS1:4.1957304903454258):0.3362975931129984	(((062_PNMS2:4.1201414140907877	063_PNMS3:4.1201414140907877):0.5936405488288566	(060_TMR05:5.7312881449592465	139_MPN1:4.5394161449592456):0.1867218179603982):0.5492709986236888	142_MPN4:4.1227929615433334):0.1794511219150915):0.3669497398660839	(064_PNMS4:4.5048652360677472	070_MPN5:4.753745236067747):1.0680645872567616):0.1183090432061954):0.0115280838328768):0.2134831210718685):2.0638163345239811):1.3331160498984893);
(((((178_PLN2:4.2702069228921102	181_PLS5:4.2702069228921102):0.8760329309221857	(172_PTS5:4.5067047368851858	((((176_PAN4:4.2750899844483587	144_PTN1:4.2750899844483587):2.1263748964537266	127_PT_62:4.5322608809020855):0.1802620241676567	171_PTN4:4.9998429050697428):1.7199049692865798	(175_PAN3:5.6615423126916635	174_PAN2:5.6615423126916635):1.6912775616646578):0.8011848625288636):1.2582471169291098):1.164478672873908	(180_PLS4:5.1010346939608278	(061_PNMS1:4.4735079083348479	((142_MPN4:4.0264205355933216	(064_PNMS4:4.4279270556522246	(063_PNMS3:4.2808574950637039	062_PNMS2:4.2808574950637039):0.383593560588521):0.5022294799410975):0.1411874750322741	(((((054_TME04:4.0171996483811414	169_TCPO8:4.0171996483811414):1.6950519792575183	(((165_TNE08:4.0379206453623544	159_TPL03:4.0379206453623544):0.3451122918070441	(((146_VRK5:4.3266411480935405	002_TMR02:8.3266411480935396):0.4760855138776726	(021_VRK1:4.2269418589685985	013_TMP3:4.8431418589685986):0.0441728030026147):0.2799651854683115	007_TNK25:4.3934318474395244):0.7518490897298739):0.7126478358371409	((060_TMR05:4.6184164359153179	(049_TCPO9:4.5188290172953449	156_TMF06:4.1432050172953447):0.1996874186199731):0.4137304777706311	(017_VEB2:4.0974211121464377	148_VRK14:4.8833571121464381):1.4123778015395112):0.33604185932059):0.2037548546321203):0.1260160075937953	139_MPN1:4.506087635232455):0.2238457211721236	070_MPN5:4.7299333564045778):0.1333648041994201	124_PN_59:4.5328381606039985):0.4569258500215974):0.0761158977092516):0.6617787856259802):0.7535518327273759):1.5774327663968475	(182_PNN1:4.5156793682495664	183_PNN2:4.5156793682495664):8.7184599248354857):0.4329070624992692	185_PSA0:2.2996583555843202);
(185_PSA0:2.7491279176363088	(((181_PLS5:4.4948621322762783	178_PLN2:4.4948621322762783):1.9445890908821257	(183_PNN2:6.0601515610053305	182_PNN1:6.0601515610053305):5.7252876621530735):0.2660699357974122	(((((124_PN_59:4.5039397097094902	(((060_TMR05:4.1057473668143745	054_TME04:4.2460553668143746):0.3218172097385469	049_TCPO9:4.5276645765529215):0.1790324808209056	(156_TMF06:4.2519001973995945	(165_TNE08:4.052731738609217	159_TPL03:4.052731738609217):0.2021844587903779):0.0791728599742325):1.4196746523356636):0.3834079834534655	142_MPN4:4.0651916931629559):0.0218981252734814	(061_PNMS1:4.1827450938771182	((146_VRK5:4.726009235438962	002_TMR02:8.7260092354389602):1.115773309371622	((007_TNK25:4.8873619202590488	(017_VEB2:4.7255272258745045	(021_VRK1:4.1383323870325937	(013_TMP3:4.5789770962581002	148_VRK14:4.5789770962581002):0.1755552907744938):0.7569308388419103):0.1497466943845434):0.2322673830649138	169_TCPO8:4.7701973033239611):0.0328932414866222):1.6346665490665342):0.1341287245593198):0.6624598741130097	(180_PLS4:4.1981365316741206	(((174_PAN2:4.1963016707028951	175_PAN3:4.1963016707028951):1.9995306527156775	(127_PT_62:4.4416483916579859	(171_PTN4:4.2417120035951319	(144_PTN1:4.3678638772730318	176_PAN4:4.3678638772730318):1.4557321263221006):0.4872563880628538):0.8337919317605871):2.4801080602555241	172_PTS5:5.0286403836740963):0.2443401480000239):0.7469451608753261):0.3299329306205959	(((062_PNMS2:4.1805915721249791	063_PNMS3:4.1805915721249791):0.2448828069038333	(139_MPN1:4.1962915456198822	070_MPN5:4.1962915456198822):0.2415388334089299):0.4872097615404996	064_PNMS4:4.6761601405693121):1.3070584826007308):0.9743745357857734):2.0650067586804925);
((((182_PNN1:4.0906842617143147	183_PNN2:4.0906842617143147):7.8046948827691178	(((172_PTS5:5.1109655079938214	180_PLS4:4.0361215079938217):0.4593881897755507	(178_PLN2:4.1879240175074912	181_PLS5:4.1879240175074912):0.763717680261881):0.7623743560623932	142_MPN4:5.0623520538317663):0.8353750906516666):0.4094171620037316	((((144_PTN1:6.0146875285294472	171_PTN4:4.4328035285294467):1.7282987327818602	((174_PAN2:5.1481617870567931	175_PAN3:5.1481617870567931):0.6514325277739628	(176_PAN4:6.0762160695780061	127_PT_62:4.2070120695780053):0.672190245252751):0.9945799464805506):3.282984157747407	(((062_PNMS2:4.5580830772259162	(063_PNMS3:4.220388450991245	070_MPN5:4.2327444509912446):0.3376946262346708):0.1426001007779968	((064_PNMS4:4.0470819978123442	139_MPN1:4.295961997812344):0.2108454580316684	((((((156_TMF06:4.2647341403744363	((007_TNK25:4.0716704498647589	146_VRK5:4.7609304498647589):0.0625894830441596	(002_TMR02:8.6916511947717137	021_VRK1:4.1600391947717137):0.1318687381372047):0.8957382074655171):0.016802218175063	(169_TCPO8:4.0178211186655188	054_TME04:4.0178211186655188):0.67954723988398):0.0127542390204583	159_TPL03:4.2973065975699578):0.1228108375460581	(060_TMR05:4.6023685667722978	((148_VRK14:4.8679242530946789	013_TMP3:4.8679242530946789):0.982709777733751	165_TNE08:4.3145380308284311):0.0153225359438669):0.0902568683437183):0.4182112689551752	017_VEB2:5.5884887040711906):0.4726427581632402	049_TCPO9:5.6835794622344311):0.1151999936095821):0.2062317221598998):0.2260051888298597	061_PNMS1:4.0162123668337726):1.3730540522249421):0.0854323555350153	124_PN_59:6.0670707745937307):1.0622295318934336):2.3834437915238471	185_PSA0:3.3208520980110108);
(185_PSA0:5.2938136803193618	((((180_PLS4:4.9418615640210382	(178_PLN2:4.2721817638259507	181_PLS5:4.2721817638259507):1.1258118001950881):0.0006775256233648	((063_PNMS3:4.8312806128700121	((062_PNMS2:4.3645403479207321	139_MPN1:4.3768963479207317):0.1986047520679831	((((165_TNE08:4.097463272295796	159_TPL03:4.097463272295796):0.1169688032169335	((017_VEB2:4.2806941747331049	((148_VRK14:4.1596751115471475	013_TMP3:4.1596751115471475):0.8092079203957911	002_TMR02:8.8842950319429388):0.0977471427901656):0.5318222229445217	(021_VRK1:4.6115174681341813	007_TNK25:4.4538694681341813):0.3707349295434458):0.1520756778351038):0.5151885519491899	(((060_TMR05:4.0640281810594177	049_TCPO9:4.164128181059418):0.0515755320763941	054_TME04:4.255911713135812):0.4951158651943043	(156_TMF06:4.0300862806964775	169_TCPO8:4.4459182806964774):0.3051092976336385):0.391409049131804):0.1526017523254365	146_VRK5:6.3337303797873563):0.6126427202013586):0.2681355128812974):0.1097452582604396	064_PNMS4:4.7045018711304509):0.946241218513951):0.3662930162479765	(172_PTS5:4.9999060899051866	((175_PAN3:5.17194325656207	174_PAN2:5.17194325656207):0.9580458160137374	(((144_PTN1:4.5039478532078299	176_PAN4:4.5039478532078299):2.1594125957315615	171_PTN4:5.0814764489393918):0.0888600044847144	127_PT_62:4.8830164534241058):0.3265806191517021):2.517217017329378):1.3837700159871935):0.5722575284452976	((183_PNN2:4.1922670635567236	182_PNN1:4.1922670635567236):7.3388050662283568	(142_MPN4:4.6212615349262771	((124_PN_59:4.5314013330474401	070_MPN5:4.8618613330474396):0.510221651397637	061_PNMS1:4.4492509844450776):0.4017945504811997):0.9121585948588027):0.1521375045525975):4.9779920459816838);
(185_PSA0:2.4827088271785929	(((182_PNN1:5.7947129268043973	183_PNN2:5.7947129268043973):5.6926049609500442	((061_PNMS1:4.4209817328901613	070_MPN5:5.3438137328901618):0.626108793762538	(124_PN_59:4.6306060103973161	(((054_TME04:5.4855195785406554	((165_TNE08:4.2923619605221068	021_VRK1:5.2122579605221082):0.4049156386648632	156_TMF06:4.6942615991869703):0.3754259793536856):0.0246669372622827	((049_TCPO9:4.0513604849448743	169_TCPO8:4.0915684849448741):0.131780886290174	060_TMR05:4.0830413712350477):1.2868371445678906):0.3639948553597491	(139_MPN1:4.4679377690728286	((007_TNK25:4.5814046609661032	((017_VEB2:4.0070168505967061	013_TMP3:4.7929528505967074):0.3177120903473066	(148_VRK14:4.8616895711218246	(002_TMR02:8.676505752872357	146_VRK5:4.6765057528723597):0.1005958182494636):0.2489753698221896):0.2445877200220899):0.3910362543823713	159_TPL03:4.2101929153484736):1.1771088537243548):0.0740636020898593):0.4190646392346284):1.0088565162553829):0.6723593611017429):0.575236700573313	((((((175_PAN3:4.4997156935471105	174_PAN2:4.4997156935471105):1.8842016977122562	(171_PTN4:4.9230742941056898	(176_PAN4:4.1661498873312377	144_PTN1:4.1661498873312377):2.3388084067744517):0.8277710971536774):0.8148940781641635	127_PT_62:6.2784194694235307):0.6935947438953345	172_PTS5:4.2451062133188655):1.3369640177889448	178_PLN2:4.9633582311078106):0.5569295182572402	((180_PLS4:4.3886842909191364	181_PLS5:4.8448162909191366):0.6002554693340921	((063_PNMS3:4.9799052933662296	(062_PNMS2:4.3520278989537431	064_PNMS4:4.1155038989537429):0.6278773944124858):0.2766275280840576	142_MPN4:4.1162728214502859):0.6771349388029427):0.0752159891118217):1.1962788389627041):1.7875422388508382);
(((182_PNN1:4.0466361522553438	183_PNN2:4.0466361522553438):7.8607163075013124	((178_PLN2:5.2525869890213741	172_PTS5:5.8712989890213736):0.31194600141567	((181_PLS5:4.95729463414078	(180_PLS4:4.3774828164450845	((174_PAN2:4.3786610362304303	175_PAN3:4.3786610362304303):1.4350794025396292	((171_PTN4:4.5244690848355935	(176_PAN4:4.5043965708281526	144_PTN1:4.5043965708281526):1.6019565140074403):0.0312320057318763	127_PT_62:4.2683810905674697):0.6249673482025906):3.2858863776750242):0.1236798176956954):0.523095574935986	((142_MPN4:4.4991777849398096	(((((007_TNK25:4.0843043269392254	017_VEB2:4.0722163269392251):0.8200445805158386	(013_TMP3:5.3097938183844109	(021_VRK1:4.0673527640409999	002_TMR02:8.5989647640409981):0.6262410543434106):0.3684030890706536):1.2046395963687742	070_MPN5:4.4273765038238375):0.0604787187904161	062_PNMS2:4.4754992226142534):0.9682969804498286	((064_PNMS4:4.4653236856691354	((165_TNE08:4.0551359653058627	159_TPL03:4.0551359653058627):0.8155275059438855	(148_VRK14:5.4793432492258729	146_VRK5:5.3947552492258728):0.9274162220238762):0.7629042144193867):0.1206491777212432	063_PNMS3:4.822496863390378):0.6212993396737041):0.1956415818757274):0.014539252061715	(061_PNMS1:4.6270742517840926	(139_MPN1:5.0969213617755145	((156_TMF06:4.1670559525201813	((060_TMR05:4.2396751052893178	049_TCPO9:4.3397751052893181):0.1119903779212992	(169_TCPO8:4.2638427830566936	054_TME04:4.2638427830566936):0.2281307001539237):0.090914469309564):1.3717735735248382	124_PN_59:4.2920215260450192):0.4744398357304947):0.452984890008579):0.1164267852174317):0.3150091720752409):0.084142781360278):0.9968314693196125):2.0620273170338148	185_PSA0:2.601991776790471);
((185_PSA0:2.1094772417654695	((((((174_PAN2:5.9233967245654391	127_PT_62:5.0030047245654394):0.7443644850933873	(((176_PAN4:5.8907808265722652	144_PTN1:5.8907808265722652):0.020033218061596	171_PTN4:4.3289300446338608):0.8061464588769602	175_PAN3:5.7681485035108206):0.8996127061480053):2.1480646075831875	180_PLS4:4.0936818172420137):0.3777713834229198	172_PTS5:5.5462972006649336):0.4659129090017388	(178_PLN2:4.2429294757652594	181_PLS5:4.2429294757652594):1.1505686339014134):1.7299373406043579	(183_PNN2:4.018491904653998	182_PNN1:4.018491904653998):8.4509315456170331):1.0074417914944389):1.0175256845310996	((((165_TNE08:5.3201558544128762	((((007_TNK25:4.5395752218170635	021_VRK1:4.6972232218170635):0.2588757707826102	017_VEB2:4.786362992599674):0.3426733155638729	156_TMF06:4.3758603081635474):0.2616538436841792	(((((146_VRK5:4.4939091430393949	002_TMR02:8.4939091430393958):0.2016994219666727	(013_TMP3:4.1049981174867867	148_VRK14:4.1049981174867867):0.6751984475192816):1.0032068019129379	159_TPL03:4.2473073669190056):0.1051098386707316	(060_TMR05:4.1018156802016188	(049_TCPO9:4.0932292754645268	169_TCPO8:4.1334372754645266):0.1086864047370916):0.5231095253881188):0.2672186529526867	054_TME04:5.0324518585424247):0.0208942933053022):0.6796257025651495):0.3580533418879799	(062_PNMS2:4.6866630221056074	124_PN_59:4.3685590221056074):0.059826174195248):0.1019382576115897	(064_PNMS4:4.4509938147217101	063_PNMS3:4.6875178147217103):0.1609096391907349):1.4004265757798462	((070_MPN5:4.1596551693096959	139_MPN1:4.1596551693096959):1.9297901807602278	(061_PNMS1:4.6071329579814533	142_MPN4:4.3773489579814528):0.5594803920884711):0.1717646796223676):3.3881448966042775);
(185_PSA0:2.4676274575662647	((183_PNN2:5.8855735706211547	182_PNN1:5.8855735706211547):6.1576341754925279	((((((((070_MPN5:4.0077829909533449	139_MPN1:4.0077829909533449):0.3047006963657142	064_PNMS4:4.0636036873190591):0.2963451915699353	((169_TCPO8:4.7603711730902489	156_TMF06:4.344539173090249):0.5213726035051558	(165_TNE08:4.6564323965760028	(((159_TPL03:4.2377151856334727	(007_TNK25:4.6456631457797153	((148_VRK14:4.8038939740661366	017_VEB2:4.0179579740661362):0.4579790426280211	((013_TMP3:4.8311608167224893	021_VRK1:4.2149608167224892):0.3763882211238562	(002_TMR02:8.2416127681558802	146_VRK5:4.2416127681558802):0.8813482696904651):0.054323978847812):0.1576381290855574):0.354300039853758):0.1793786519824954	060_TMR05:4.6896018376159683):0.1487310507151083	(054_TME04:4.1713245727414634	049_TCPO9:4.1311165727414636):0.807316315589613):0.0906075082449264):0.2124953800194017):0.6592651022935894):0.1584292775525328	(062_PNMS2:4.2672565517864376	063_PNMS3:4.2672565517864376):0.4876456046550894):0.805138957335231	124_PN_59:5.2419371137767579):0.4829750864465233	178_PLN2:5.5544202002232819):0.3080229142612167	181_PLS5:5.8624431144844982):0.3093362417431552	((142_MPN4:4.1321362145676179	061_PNMS1:4.3619202145676184):0.7412637042670507	(180_PLS4:4.4165024615712314	(172_PTS5:4.3294105046366269	((174_PAN2:6.0216585797937832	(127_PT_62:4.7497009709199149	((144_PTN1:4.9165213379399475	176_PAN4:4.9165213379399475):1.2353495208170771	171_PTN4:4.5699868587570247):0.4670341121628908):0.3515656088738686):0.2702930790554768	175_PAN3:6.2919516588492597):1.6847588457873663):1.1619359569346042):0.6524294572634379):0.646715437392984):0.5254403898860301):1.7918077114525817);
(185_PSA0:3.7798536083264676	((183_PNN2:6.8539785909732931	182_PNN1:6.8539785909732931):5.7240028217314318	((180_PLS4:5.9754960315456964	((((175_PAN3:6.092887551007407	((144_PTN1:4.3672760903142054	176_PAN4:4.3672760903142054):1.2721525494049535	171_PTN4:4.0575446397191586):1.4022709112882481):0.4769230348692406	(174_PAN2:6.291425501664623	127_PT_62:5.3710335016646233):0.2783850842120243):2.022431077265598	172_PTS5:4.944941663142246):1.7088350029490496	(181_PLS5:4.8609406912369719	178_PLN2:4.8609406912369719):1.1741239748543237):0.3965633654544007):0.1201643133640397	((((((054_TME04:4.3746567073731004	049_TCPO9:4.3344487073731006):0.0116648748450959	169_TCPO8:4.386321582218196):0.2880517027717259	156_TMF06:4.2585412849899225):0.6656470712183707	((146_VRK5:4.9308088811723616	(017_VEB2:4.2280880854551564	(((007_TNK25:4.0057258069947492	021_VRK1:4.1633738069947492):0.1516402574954939	002_TMR02:8.846626064490243):0.0325208105791735	(013_TMP3:4.1134300743664163	148_VRK14:4.1134300743664163):0.8503048007030004):0.0502892103857394):0.0013727957172055):0.8494824750133296	165_TNE08:4.3287833561856921):0.5984210000226012):0.2770402873305964	(060_TMR05:4.6437145241092077	159_TPL03:4.3712065241092075):0.8330381194296821):1.440793728211196	((061_PNMS1:4.5508453127812221	142_MPN4:4.3210613127812216):0.1972516824870577	(((139_MPN1:4.5529855714314156	(070_MPN5:4.3369775435760056	063_PNMS3:4.324621543576006):0.21600802785541):0.4022024290610103	124_PN_59:4.6247280004924249):0.3189121446975967	(062_PNMS2:4.245044315415555	064_PNMS4:4.0085203154155549):1.0166998297744674):0.3968288500782569):0.0547453764818058):1.3270699731596509):0.6802010677949896):2.5692601956217422);
((((061_PNMS1:4.2956452550644126	142_MPN4:4.0658612550644122):1.4821801513661057	(183_PNN2:4.0931054956506738	182_PNN1:4.0931054956506738):7.4525879107798438):0.7702403961528937	((((172_PTS5:5.1737927821700369	((171_PTN4:4.6291181659606151	((176_PAN4:5.6524680942861538	144_PTN1:5.6524680942861538):0.3996576634614948	127_PT_62:4.1829217577476481):0.158876408212967):2.2559739331259725	(174_PAN2:5.3570265447067351	175_PAN3:5.3570265447067351):2.1611375543798523):1.3029286830834494):0.7447710119184112	180_PLS4:4.8437197940884484):0.1069986048057131	(124_PN_59:5.312882648345135	((063_PNMS3:4.7681635376444351	(((139_MPN1:4.2818546994579698	070_MPN5:4.2818546994579698):0.1295413227911298	064_PNMS4:4.1625160222490996):0.2401442868562583	(062_PNMS2:4.4118026705757192	(159_TPL03:5.0447999279487181	((156_TMF06:4.0063132960530723	060_TMR05:4.2818372960530722):0.4921199691454637	((165_TNE08:4.1386646970538168	((021_VRK1:4.285636629113057	((013_TMP3:4.0649425581599479	148_VRK14:4.0649425581599479):0.8175421009608899	007_TNK25:4.1086366591208376):0.0193519699922197):0.2536597404130359	(146_VRK5:4.4368284085349838	002_TMR02:8.4368284085349838):0.6340799609911087):0.519264327527724):0.1382083140248194	017_VEB2:5.0270330110786361):0.2245762541198996):0.5433506627501817):0.2987227426270014):0.2273816385296389):0.1289792285390772):0.3035229569333324	(054_TME04:4.8697989102844881	(169_TCPO8:4.642910878716525	049_TCPO9:4.6027028787165252):0.2268880315679632):1.5464235842932799):0.559300153767367):0.2644597505490271):0.1616430736031113	(178_PLN2:5.0506416015365163	181_PLS5:5.0506416015365163):0.5178518709607569):1.4014523300861386):1.1357585700826962	185_PSA0:2.0843043726661077);
(185_PSA0:2.3599366688887491	(((182_PNN1:4.2201393979304456	183_PNN2:4.2201393979304456):7.8072412117513199	(062_PNMS2:6.5561599258288661	(((((((007_TNK25:4.3437671124843673	(148_VRK14:5.0066681815363046	017_VEB2:4.2207321815363041):0.1109469309480626):0.9716186841761778	(((002_TMR02:8.8003586894301087	013_TMP3:4.8849466894301097):0.0484214873297324	(146_VRK5:4.7286357540854862	021_VRK1:4.1970237540854862):0.1201444226743562):0.8992086376325279	159_TPL03:4.2964808143923694):0.2566569822681745):0.0792803324914448	165_TNE08:4.632418129151989):0.7938895952584242	063_PNMS3:4.4945877244104135):0.1957386084620018	124_PN_59:4.3722223328724139):0.2420272605082003	((064_PNMS4:4.0891283468796153	070_MPN5:4.3380083468796151):0.1094850711850577	139_MPN1:4.4474934180646732):0.497216175315942):0.205217575867259	(061_PNMS1:4.0952185617526533	(054_TME04:4.8949868496123958	(((060_TMR05:4.1012866722378609	049_TCPO9:4.2013866722378612):0.014089941824477	169_TCPO8:4.2556846140623383):0.2745906979645647	156_TMF06:4.1144433120269026):0.3647115375854935):1.4552437121402568):0.1318766074952208):1.4185887565809923):0.6138286838528982):0.0064068790483584	((180_PLS4:5.105353108879771	142_MPN4:4.9098211088797701):0.0614572009500411	(((172_PTS5:4.8358918766513099	((176_PAN4:6.5439575685177553	(127_PT_62:4.1638607165029375	144_PTN1:6.0330647165029383):0.5108928520148173):1.6324451169691976	(171_PTN4:5.1955457756568473	(175_PAN3:4.0386622246867114	174_PAN2:4.0386622246867114):1.7899555509701357):1.3989729098301058):1.2556011911643568):0.7209350437540063	178_PLN2:4.9381149204053161):0.1922358771537461	181_PLS5:5.1303507975590623):0.4925915122707498):1.0648571789003116):1.6935371801586254);
(((183_PNN2:4.0779879238322376	182_PNN1:4.0779879238322376):7.7576163301764227	(((180_PLS4:4.8460666472521936	181_PLS5:5.3021986472521938):0.1843607408660143	(178_PLN2:4.9495335753173535	(172_PTS5:4.26565416065172	((127_PT_62:4.5963888971649922	(171_PTN4:4.3303496497187837	(144_PTN1:4.4783170838704134	176_PAN4:4.4783170838704134):1.4339165658483701):0.5533592474462087):0.495951458204813	(174_PAN2:5.301149471059432	175_PAN3:5.301149471059432):0.7115828843103733):1.9002218052819153):1.302591414665633):0.5370258128008542):0.9024061914640567	(064_PNMS4:4.3448149840966952	((139_MPN1:4.4154530558240523	(063_PNMS3:4.2574409191056493	062_PNMS2:4.2574409191056493):0.1456561367184036):0.0211529856939528	070_MPN5:4.4366060415180044):0.1570889425786904):2.2962225954855686):0.1006506744263957):2.7917903304120015	((((142_MPN4:4.0345476286889772	(156_TMF06:5.0787913098560002	((054_TME04:4.8207559652256666	(049_TCPO9:4.5780327727915138	(169_TCPO8:4.1582450594372302	060_TMR05:4.0179370594372301):0.459995713354284):0.202515192434153):0.0422374242728241	((148_VRK14:4.9465869918048231	013_TMP3:4.9465869918048231):0.8284957573790995	(146_VRK5:5.2257470827939612	021_VRK1:4.6941350827939612):0.4647476663899615):0.2111906403145687):0.6316299203575103):1.0247203188329765):0.3007428250048679	061_PNMS1:4.5650744536938443):0.488191187407089	(124_PN_59:4.8021363777880435	((002_TMR02:8.8252718697682138	(007_TNK25:4.0816385731588172	017_VEB2:4.0695505731588169):0.0543732966093989):1.2650218453936735	(165_TNE08:4.1698022299630768	159_TPL03:4.1698022299630768):0.4689834851988117):1.4131746626261552):0.84350126331289):2.8127316225448036	185_PSA0:2.2664772636457382):0.9935293207749236);
(((((((((064_PNMS4:4.0192919501229953	062_PNMS2:4.2558159501229955):0.7329804249058376	(070_MPN5:4.1187435358603484	139_MPN1:4.1187435358603484):0.8824088391684847):0.3032491088360609	(142_MPN4:4.0563669540372844	061_PNMS1:4.286150954037284):0.0954185298276093):0.1109110127294714	124_PN_59:5.0848524965943644):0.0373270161150297	((((146_VRK5:5.8415819369114068	049_TCPO9:4.7626819369114068):0.209707876168124	((((054_TME04:4.2575158518990515	169_TCPO8:4.2575158518990515):0.4444685305960848	060_TMR05:4.5616763824951363):0.1921702305195339	((007_TNK25:4.5378762190709185	017_VEB2:4.5257882190709182):0.0922541605082555	((148_VRK14:5.0692340101397528	(021_VRK1:4.0957799715692689	002_TMR02:8.6273919715692671):0.357254038570484):0.012197327222414	013_TMP3:5.0814313373621669):0.3225470422170076):0.6134562334354955):0.0137862427271601	156_TMF06:4.4921088557418303):0.1046569573377003):0.3229656894706464	(165_TNE08:4.0221209404982519	159_TPL03:4.0221209404982519):0.9006265620519249):0.4363710915281667	063_PNMS3:4.4273985940783431):1.0128849186310518):0.7180800501605369	178_PLN2:5.6697675628699313):0.7145598066083261	(183_PNN2:5.1339042072588841	182_PNN1:5.1339042072588841):6.5964111622193737):1.9953816387122312	(180_PLS4:4.5936864114526017	((172_PTS5:4.2696271183920089	(((176_PAN4:6.1340227599678894	144_PTN1:6.1340227599678894):0.6079250478185532	(175_PAN3:4.2641013746917444	174_PAN2:4.2641013746917444):1.5290344330946974):1.4448457180208842	(127_PT_62:4.0391349757079693	171_PTN4:4.3264549757079696):2.2784545500993572):0.6789455925846828):1.2424718874253362	181_PLS5:4.8933870058173454):0.1564314056352564):3.3298905967378869):0.3452906520324552	185_PSA0:2.703599660222944);
(((183_PNN2:4.8986506049130014	182_PNN1:4.8986506049130014):6.6054219790050102	((180_PLS4:5.130778816633593	((070_MPN5:4.3100340536797423	063_PNMS3:4.2976780536797428):1.1985734589107824	((((002_TMR02:9.0807600607486094	(148_VRK14:4.1150175897593009	013_TMP3:4.1150175897593009):1.0503304709893084):1.5909155915151001	((((049_TCPO9:4.1195211978359625	169_TCPO8:4.1597291978359623):0.5035282425078789	(165_TNE08:4.0470675821686859	159_TPL03:4.0470675821686859):0.2033738581751553):0.1374396273151189	060_TMR05:4.6603890676589597):0.1708424046798149	((007_TNK25:4.041326737422076	(021_VRK1:4.0516884336379224	146_VRK5:4.5833004336379224):0.1472863037841535):0.6182979992606317	017_VEB2:4.6475367366827074):0.6613467356560676):0.6614441799249342):0.7609713076599005	(061_PNMS1:4.0149396300296072	(064_PNMS4:4.2864126393723421	(054_TME04:4.464701866049662	156_TMF06:4.048869866049662):1.4027707733226791):0.4024789906572664):0.1240033298940021):0.1108669442219759	(124_PN_59:4.4924350858982729	(062_PNMS2:4.5637571164950117	139_MPN1:4.5761131164950122):0.2467819694032612):0.3497468182473126):0.3359656084449392):0.5792553040430688):0.1703158803591232	(142_MPN4:4.7726916801940291	((178_PLN2:4.7403043468269015	181_PLS5:4.7403043468269015):0.4063261569545957	(172_PTS5:4.0267236939581901	((((144_PTN1:4.3332006893935571	176_PAN4:4.3332006893935571):2.0074442958086354	171_PTN4:4.7587609852021924):0.4869158872153433	(174_PAN2:5.7142323858714485	175_PAN3:5.7142323858714485):0.164516486546087):1.4590817973273793	127_PT_62:6.4174386697449153):0.3361930242132748):1.7386188098233073):0.2777251764125322):0.332871016798687):0.4008578869252949):2.7547281056129407	185_PSA0:2.8914126895309522);
(185_PSA0:2.3965555200501423	((182_PNN1:5.5583573352082816	183_PNN2:5.5583573352082816):5.8692099305150043	((((((062_PNMS2:4.160051244954289	063_PNMS3:4.160051244954289):0.1782493978150601	064_PNMS4:4.1017766427693489):0.2539863924387392	139_MPN1:4.6046430352080874):0.2869216554563867	((((146_VRK5:4.8782985199641047	(013_TMP3:4.4417570923980874	148_VRK14:4.4417570923980874):0.5211294275660165):0.1995510336332053	(007_TNK25:4.0607330319915986	(021_VRK1:4.1738349177719867	017_VEB2:4.0040989177719863):0.044546114219612):0.3278565216057112):0.910693495406351	159_TPL03:4.5370350490036602):0.9511539089252452	(((060_TMR05:4.0422667885095684	049_TCPO9:4.1423667885095687):0.8329082653052605	002_TMR02:10.0541750538148289):0.6414014343403571	(156_TMF06:5.0984279190098079	(165_TNE08:4.3752818171576582	(169_TCPO8:4.5925292337617263	054_TME04:4.5925292337617263):0.1955685833959316):0.7261621018521499):0.1426245691453787):0.2441204697737189):0.3227397327355698):0.6376401863814425	((124_PN_59:4.8038359013511132	070_MPN5:5.1342959013511127):0.1988223579547	061_PNMS1:4.4102862593058134):0.1960866177401047):0.5956668097357476	(142_MPN4:4.7791082615165825	((((175_PAN3:4.5063104644642991	174_PAN2:4.5063104644642991):3.503051545126215	(172_PTS5:4.3480340732343787	(((144_PTN1:4.2573693878526893	176_PAN4:4.2573693878526893):1.3370008713155743	171_PTN4:4.0124862591682637):0.4463022983783661	127_PT_62:4.1714685575466293):2.9034735156877485):0.0140279363561363):0.8362754228413845	180_PLS4:4.123493432431899):0.3371196261514361	(178_PLN2:4.3920421729622205	181_PLS5:4.3920421729622205):0.5247028856211144):0.5140272029332471):0.1931474252650826):0.4576595789416206):2.3363762543268565);
(((((((((063_PNMS3:4.1429361942263681	062_PNMS2:4.1429361942263681):0.1353565252562272	139_MPN1:4.2906487194825953):0.0287634652572309	070_MPN5:4.3194121847398259):0.1774566987316958	((((007_TNK25:4.2905091565360607	((148_VRK14:4.8701117816537476	021_VRK1:4.2539117816537475):0.0993824117981217	(002_TMR02:8.1351453750289977	146_VRK5:4.1351453750289977):0.7497608184228715):0.094862963084192):0.0425511190928887	017_VEB2:4.3209722756289493):1.0295344813093399	(165_TNE08:4.4994431423654264	((156_TMF06:4.01911010751554	060_TMR05:4.2946341075155408):0.0113724852845865	(054_TME04:4.4082840917450774	049_TCPO9:4.3680760917450776):0.0380305010550493):0.4659445495653005):0.1009036145728632):0.7395099146221729	((013_TMP3:5.7824505516673028	159_TPL03:4.2463545516673031):0.6312552851277844	169_TCPO8:5.2904258367950874):0.4622468347653753):0.0763762119110592):1.1051954899484309	124_PN_59:5.2716043734199527):0.5111913005847031	172_PTS5:6.2310156740046549):1.2547768681688609	((181_PLS5:4.3678122345184471	178_PLN2:4.3678122345184471):0.5047230418038038	((((174_PAN2:4.6743802474553124	175_PAN3:4.6743802474553124):0.9785221254589102	171_PTN4:5.019830372914222):0.0763263464791528	(127_PT_62:4.0119730134656519	(176_PAN4:4.2424990599827161	144_PTN1:4.2424990599827161):1.6386779534829361):0.796863705927723):3.1432320757299199	180_PLS4:4.1503167951232953):0.2660864811989556):1.9945452658512657):1.2189460268993546	((183_PNN2:4.2121337755297903	182_PNN1:4.2121337755297903):7.5945638054299689	(142_MPN4:4.3596390965246892	(064_PNMS4:5.0253893105989116	061_PNMS1:4.3514373105989117):0.2379857859257783):1.4494064844350696):1.625316988113112):0.4300756346484079	185_PSA0:2.4947022037212796);
(185_PSA0:2.6496091443871235	((182_PNN1:5.9893551726024485	183_PNN2:5.9893551726024485):5.6815227466926652	(142_MPN4:5.1058803647755857	(((((((139_MPN1:4.3818662049146813	064_PNMS4:4.1329862049146815):0.3344449538438924	124_PN_59:4.385851158758574):0.0061080179000083	(062_PNMS2:4.7064665938555104	(017_VEB2:5.2418285331760393	060_TMR05:4.7641765331760402):1.1465180606794694):0.0035965828030725):0.4934780958451009	(((((054_TME04:4.1133950353641673	049_TCPO9:4.0731870353641675):0.868836181203051	((((007_TNK25:4.4610309446553913	((002_TMR02:8.5806950062310037	021_VRK1:4.0490830062310046):0.1161891435736348	146_VRK5:4.6968841498046396):0.4534067948507519):0.0544053679575655	(013_TMP3:4.0371930270596099	148_VRK14:4.0371930270596099):1.2520912855533468):0.3586728697938545	159_TPL03:4.1118611824068108):0.101480138851705	165_TNE08:4.2133413212585156):0.3560738953087018):0.7664459898733138	(156_TMF06:4.7978523370310313	169_TCPO8:5.2136843370310313):0.5349928694095002):0.1053270031209119	070_MPN5:4.5218242095614434):0.0196010609639649	063_PNMS3:4.529069270525409):0.6744720019782745):0.1005431523296931	061_PNMS1:4.3936084248333769):0.5819667968131547	(175_PAN3:8.309149235662149	(172_PTS5:4.6195855458986754	(174_PAN2:5.67907636292236	((176_PAN4:4.8508390010235054	144_PTN1:4.8508390010235054):1.3535271143946686	(171_PTN4:4.4833098705702286	127_PT_62:4.1959898705702283):0.1391722448479456):0.4235222475041864):2.587809182976315):0.0422636897634742):1.3543179859843815):0.3075791779808479	((178_PLN2:4.7735358117756288	181_PLS5:4.7735358117756288):0.9289692956878495	180_PLS4:5.2463731074634783):0.0025292921639004):0.052509965148206):0.5673455545195284):2.3461192250920098);
(185_PSA0:2.5061493316586567	((((181_PLS5:4.534843021970107	178_PLN2:4.534843021970107):1.3178994809092575	(061_PNMS1:5.2752235488540462	(139_MPN1:5.7153830382076007	(((((063_PNMS3:4.2322749619468034	062_PNMS2:4.2322749619468034):0.1089501326387897	064_PNMS4:4.1047010945855931):1.0036908089967898	124_PN_59:5.0268119035823835):0.0487418332153207	(070_MPN5:5.3987737211270996	((156_TMF06:4.7177714211159927	((146_VRK5:5.7552779570224049	165_TNE08:4.3037699570224044):0.2367224534420622	((054_TME04:4.6846331792712137	(169_TCPO8:4.0869360712825262	049_TCPO9:4.0467280712825264):0.5976971079886874):0.0848876099953582	(007_TNK25:5.0473599469456722	060_TMR05:4.557619946945672):0.0715928423209003):0.1837876211978957):0.1802950106515247):0.3435636313461269	((((021_VRK1:4.2756069129950989	002_TMR02:8.8072189129950988):0.1155396083827327	017_VEB2:4.2214105213778312):0.0528790355295926	(148_VRK14:4.4334095167171048	013_TMP3:4.4334095167171048):0.6268160401903187):0.6808625208631238	159_TPL03:4.2049920777705472):0.859358974691572):1.2537866686649799):0.0072400156706043):0.0205406238716381	142_MPN4:4.2739383606693426):0.2888286775382579):0.4826725106464448):0.1556389540253199):0.3408899059420613	(182_PNN1:5.4384048330071675	183_PNN2:5.4384048330071675):6.1012155758142583):1.0476713649015614	((((175_PAN3:4.012414757315109	174_PAN2:4.012414757315109):3.9403672460377202	172_PTS5:4.3054820033528296):0.7608625277052148	((127_PT_62:4.8694930490414192	171_PTN4:5.1568130490414186):0.7686085321451551	(176_PAN4:5.6937060183843187	144_PTN1:5.6937060183843187):1.8135995628022554):2.1551509498714712):1.0406057323118512	180_PLS4:5.0321062633698945):1.7530655103530917):1.2862455579356697);
(185_PSA0:3.5457155304476533	(((142_MPN4:4.5240328802437588	((((165_TNE08:4.2800929698053567	(((021_VRK1:4.8280066595614723	(013_TMP3:4.8902020688244292	148_VRK14:4.8902020688244292):0.5540045907370428):0.0312196486619442	(002_TMR02:8.6770105466709975	146_VRK5:4.6770105466709992):0.713827761552416):0.1758282681277399	159_TPL03:4.1151585763511553):0.1649343934542007):1.2982375640244825	((060_TMR05:4.5255322327564143	(156_TMF06:4.2355410651695466	(054_TME04:4.0601109890001625	(049_TCPO9:4.0060458412733251	169_TCPO8:4.0462538412733249):0.0138571477268379):0.591262076169384):0.0144671675868671):0.8675541920039957	(007_TNK25:4.1591598840638566	017_VEB2:4.1470718840638563):1.7236665406965539):0.457752109069429):0.4688438211699147	064_PNMS4:4.8789303549997536):0.205307108532118	(((139_MPN1:4.1149774698088315	070_MPN5:4.1149774698088315):0.291925634630523	(062_PNMS2:4.1095724851642501	063_PNMS3:4.1095724851642501):0.284974619275105):0.3667353819387498	124_PN_59:4.4431784863781045):0.5594789771537667):0.3435314167118874):1.1110795460760001	061_PNMS1:5.8648964263197589):0.440560479867542	((182_PNN1:4.1257282724549977	183_PNN2:4.1257282724549977):7.5280619580515831	((172_PTS5:4.5936241348141289	((175_PAN3:4.0893864010639582	174_PAN2:4.0893864010639582):2.8496223124328997	((176_PAN4:5.9984836856937598	127_PT_62:4.129279685693759):0.2715984300102832	(171_PTN4:4.5919888445292392	144_PTN1:6.1738728445292397):0.0962092711748033):1.6177385977928149):1.301915421317271):1.3328141475543693	(180_PLS4:4.41347340320252	(181_PLS5:4.6190076375573916	178_PLN2:4.6190076375573916):0.2505977656451284):0.438120879165978):1.0000759481380834):0.4195346756807198):2.8397786242603522);
(185_PSA0:2.6790077891436312	(((183_PNN2:6.1860999756763526	182_PNN1:6.1860999756763526):5.3364572091070768	(((142_MPN4:4.6709294850683865	((064_PNMS4:4.4727854740952147	((063_PNMS3:4.3899440374257432	139_MPN1:4.4023000374257428):0.2886759410610186	((017_VEB2:5.0186910267413651	((013_TMP3:4.9019204038387558	002_TMR02:8.8173324038387548):0.2150992644521705	146_VRK5:5.0324316682909265):0.6876073584504384):1.0185128836836399	((156_TMF06:4.2987286296517775	((169_TCPO8:4.0667552158150047	(054_TME04:4.0550735409960117	049_TCPO9:4.0148655409960119):0.0116816748189931):0.4448094434286132	060_TMR05:4.3712566592436177):0.2029959704081594):0.317239605259844	((165_TNE08:4.085688270552108	159_TPL03:4.085688270552108):0.0884865574221414	((021_VRK1:4.3353884328011532	007_TNK25:4.1777404328011531):0.5536725180862194	148_VRK14:5.5052609508873731):0.2050098770868773):0.4448094069373717):0.668059675513383):0.3232960680617576):0.0306894956084538):0.2632164867021587	(062_PNMS2:4.5723193426463622	070_MPN5:4.5846753426463618):0.4002066181510123):0.8386635242710129):0.2759524371239542	(((175_PAN3:4.2139728025404368	174_PAN2:4.2139728025404368):3.0333377713115715	((171_PTN4:4.84949432903261	(176_PAN4:4.0181511899175009	144_PTN1:4.0181511899175009):2.4132271391151083):0.0783583447418629	127_PT_62:4.640532673774473):1.6863859000775363):2.5169874173287718	(181_PLS5:4.024044730224694	178_PLN2:4.024044730224694):1.4742412609560862):0.1002599310115613):0.1933715241079969	(124_PN_59:5.3689117996190596	061_PNMS1:4.7765397996190604):0.5934976466812779):0.3846517384830912):2.3848149005493999	(180_PLS4:4.4529589894501429	172_PTS5:5.5278029894501426):3.6522930958826869):0.1390237038108017);
((((183_PNN2:4.7793500991948497	182_PNN1:4.7793500991948497):7.4448070220350724	(142_MPN4:5.2551131977246444	((061_PNMS1:4.7170296383054033	(((((((021_VRK1:4.0793318865947024	(002_TMR02:8.3101136793795067	146_VRK5:4.3101136793795067):0.3008302072151961):0.1426274414442643	017_VEB2:4.0522233280389672):0.3298826973200369	(148_VRK14:4.5801235538086296	013_TMP3:4.5801235538086296):0.5879184715503745):0.7045198765567174	156_TMF06:4.3334499019157207):0.0414340944293424	(165_TNE08:4.0262118786764285	159_TPL03:4.0262118786764285):0.3516881176686354):1.2906095690965613	(139_MPN1:4.4225631003051786	(007_TNK25:5.342211019546812	(054_TME04:4.9157591334453681	(060_TMR05:4.4872810425282159	(169_TCPO8:4.4119580224320485	049_TCPO9:4.3717500224320487):0.2156310200961678):0.2881700909171524):0.0770198861014425):0.7619640807583676):0.3265824651364461):0.0000935341618239	((063_PNMS3:4.1429114638239302	062_PNMS2:4.1429114638239302):0.5819254526358713	(064_PNMS4:4.1743869721872997	070_MPN5:4.4232669721872995):0.3139259442725018):0.0120461831436473):0.8906225387019546):0.4914901201747538	124_PN_59:5.8008917584801578):0.276377439244488):0.9713919235052768):0.0522802914915843	((181_PLS5:5.2753381400452461	(178_PLN2:5.2087081159320352	(((127_PT_62:4.1402086906743047	(176_PAN4:4.0286422434459199	144_PTN1:4.0286422434459199):1.9807704472283851):1.0455574755792121	(171_PTN4:5.2127645255509893	(175_PAN3:4.5775636606422365	174_PAN2:4.5775636606422365):1.2682728649087527):0.2603216407025273):1.9823069336494032	172_PTS5:4.4411650999029195):1.3862550160291152):0.0666300241132108):0.2155915303130892	180_PLS4:5.0347976703583353):1.4395197423631714):2.2559533132895901	185_PSA0:3.1650027260110964);
(185_PSA0:2.3148518609704296	((((181_PLS5:5.0023633955519919	((((127_PT_62:4.7738931921068692	((176_PAN4:5.3390939051073154	144_PTN1:5.3390939051073154):0.4409651309856908	171_PTN4:4.1981750360930059):0.8630381560138627):0.5868021921346885	(175_PAN3:4.9889541615133375	174_PAN2:4.9889541615133375):1.2921332227282192):1.3672902094794179	172_PTS5:4.001077593720975):1.1787582269905839	180_PLS4:4.1049918207115592):0.4412395748404332):0.4987903635756333	061_PNMS1:5.0792737591276254):1.0175271576718155	(182_PNN1:4.1454645081426928	183_PNN2:4.1454645081426928):7.719204408656748):0.1548400985433172	(((((((049_TCPO9:4.3229387476502694	060_TMR05:4.2228387476502691):0.0491510893195043	(169_TCPO8:4.0225031185532822	054_TME04:4.0225031185532822):0.389794718416491):0.584014620661756	(156_TMF06:4.3173155423325573	((017_VEB2:4.0297498232263704	(021_VRK1:4.151305964291927	002_TMR02:8.6829179642919243):0.0481798589344439):0.2776884439184436	((148_VRK14:4.230549156165254	013_TMP3:4.230549156165254):0.547493938470067	007_TNK25:4.0041950946353211):0.315331172509493):0.7630532751877427):0.263164915298973):0.1709537175526636	(146_VRK5:5.9122129363125708	(165_TNE08:4.1105848660650119	159_TPL03:4.1105848660650119):0.350120070247557):0.293745238871624):1.1287259026738772	((064_PNMS4:4.4266389514381297	062_PNMS2:4.6631629514381299):0.1989271365574652	124_PN_59:4.5439860879955951):0.0893659898624754):0.7211801195745945	(142_MPN4:4.254005160154656	((139_MPN1:4.3140026319089877	070_MPN5:4.3140026319089868):0.0823624069464183	063_PNMS3:4.3840090388554067):1.0102561212992505):0.2783710372780085):0.7579041818878027	178_PLN2:5.9419443793204669):0.7315766360222904):1.6627308456276717);
(185_PSA0:2.3819395058138917	((182_PNN1:4.5700265889748728	183_PNN2:4.5700265889748728):7.7024218097933117	((178_PLN2:5.571042935847391	((180_PLS4:4.1508817039098354	(((((144_PTN1:5.6799073982226638	171_PTN4:4.0980233982226633):0.8745952613723091	176_PAN4:6.5545026595949727):0.0733272981559004	127_PT_62:4.7586259577508736):1.3283220070817072	(175_PAN3:4.5713904737035618	174_PAN2:4.5713904737035618):2.4359494911290187):0.8361063241246482	172_PTS5:4.1961462889572285):1.0295794149526065):0.4584906582412407	181_PLS5:5.065504362151076):0.5055385736963152):1.2365648716797004	((061_PNMS1:4.978681716048782	(((165_TNE08:5.4303235724907744	(070_MPN5:4.4495544139645045	((((049_TCPO9:4.0825676714310362	054_TME04:4.122775671431036):0.609131312355363	156_TMF06:4.3160749837863994):0.1477343393343755	(((007_TNK25:4.2752861214876798	((148_VRK14:4.687905693356111	013_TMP3:4.687905693356111):0.0749499705206579	021_VRK1:4.1466556638767695):0.2862784576109101):0.5355436466317566	(017_VEB2:4.0549797418456093	(002_TMR02:8.065411442862338	146_VRK5:4.0654114428623389):0.6909162989832707):0.7437620262738265):0.2463170515337769	159_TPL03:4.2948988196532127):0.1719265034675617):0.2918512852021311	(060_TMR05:4.4389274331251629	169_TCPO8:4.579235433125163):0.5922571751977427):0.6102418056415989):0.0614051585262696):0.4650668386303727	(063_PNMS3:4.6777541407987595	064_PNMS4:4.4412301407987602):0.2859162703223869):0.5137118968927762	142_MPN4:4.3371223080139227):0.4117754080348601):0.0190708989506618	((139_MPN1:4.8429423155421985	124_PN_59:4.5124823155421989):0.1171445878488653	062_PNMS2:4.9477309033910641):0.9604977116083805):1.3879751925276467):0.1188525912410932):1.476879107045707);
(185_PSA0:3.131341176140098	(((((((049_TCPO9:4.2266606295462026	054_TME04:4.2668686295462024):0.3328827767867338	(060_TMR05:4.1195019996525062	169_TCPO8:4.2598099996525063):0.3399414066804301):0.4611509321186212	165_TNE08:4.6480863384515576):0.4157097440125962	(((013_TMP3:4.2738637512657887	148_VRK14:4.2738637512657887):1.6245595284686594	(156_TMF06:4.3494625772994322	(021_VRK1:4.9279754134206017	(017_VEB2:4.2610618265508169	(007_TNK25:4.0537784324223711	(002_TMR02:8.1872473765048479	146_VRK5:4.187247376504847):0.5557910559175238):0.2193713941284461):0.4971775868697847):0.3443991638788302):0.0098487024350157):0.0311926344532528	159_TPL03:4.3935199141877002):0.6702761682764535):0.3650309438884468	(139_MPN1:4.3900125363341322	062_PNMS2:4.3776565363341327):0.1194504900184688):2.0590528903956704	(183_PNN2:7.1229883395842126	182_PNN1:7.1229883395842126):4.2905635771640585):0.4786189803115244	(((142_MPN4:4.2021460042836303	061_PNMS1:4.4319300042836307):0.2840811392485447	((124_PN_59:4.3694599555541194	(064_PNMS4:4.0111470733208172	063_PNMS3:4.2476710733208174):0.4398928822333018):0.296934690224455	070_MPN5:4.9968546457785736):0.6419884977536006):1.0358024706109858	((181_PLS5:5.1059576240196352	178_PLN2:5.1059576240196352):0.3931949796898138	((((((144_PTN1:5.2687098310649603	176_PAN4:5.2687098310649603):0.8584462237450878	127_PT_62:4.2579520548100485):0.2259280654046535	171_PTN4:4.7712001202147016):1.462596507787457	(175_PAN3:4.045973658908907	174_PAN2:4.045973658908907):2.8208949690932519):1.3036409669208355	172_PTS5:4.523209594922994):0.5848669754509833	180_PLS4:4.0332325703739773):1.0097880333354712):0.6745410104337117):0.372489282916635):2.6065582790803026);
(((((172_PTS5:5.3022237290720176	((171_PTN4:4.752883324430047	(176_PAN4:4.389077212609017	144_PTN1:4.389077212609017):1.9456901118210301):1.1150581334815668	127_PT_62:5.5806214579116142):2.4485102711604045):1.2938339037129443	((((((146_VRK5:5.6470482297045486	159_TPL03:4.1955402297045481):0.2162947561783379	156_TMF06:4.4088189858828866):0.2326043715836968	(((((002_TMR02:8.715541391369289	148_VRK14:4.8001293913692908):0.0035705823270547	017_VEB2:4.0177639736963453):0.0538983546847834	007_TNK25:4.0837503283811287):0.1758357293514382	(013_TMP3:4.7610205044139011	021_VRK1:4.144820504413901):0.2724135533186655):1.0602494533191849	(049_TCPO9:4.2931132968599286	060_TMR05:4.1930132968599283):0.6370822141918226):0.0868518464148322):0.1471735979627186	165_TNE08:4.7916129554293008):0.6480019848872905	(139_MPN1:4.4241083362724893	(054_TME04:4.5505341739042144	169_TCPO8:4.5505341739042144):1.2057541623682753):0.0961426040441033):1.3432259539312179	((((064_PNMS4:4.0064280187830548	070_MPN5:4.2553080187830545):0.0158328964986215	063_PNMS3:4.2587849152816766):0.3114554030741443	062_PNMS2:4.5702403183558209):0.0615944069513524	124_PN_59:4.3137307253071731):1.2192861689406376):0.6148207385371518):0.0806167263728057	(183_PNN2:4.1358719013014191	182_PNN1:4.1358719013014191):7.2680784578563493):1.0147041991550652	((061_PNMS1:4.3166991725781765	142_MPN4:4.086915172578176):0.8853073751796564	((181_PLS5:5.0364824882164019	((174_PAN2:4.630889096853803	175_PAN3:4.630889096853803):4.5141673313055257	178_PLN2:4.8790444281593297):0.1574380600570723):0.3707195646472906	180_PLS4:4.9510700528636917):0.2166844948941404):1.4487800105550004):1.1628331797075275	185_PSA0:2.2140997380203609);
(((((172_PTS5:4.8257415342830381	(((174_PAN2:4.145207302260367	175_PAN3:4.145207302260367):1.5140546200814495	(171_PTN4:4.4012722334572771	(176_PAN4:5.6525445733706636	144_PTN1:5.6525445733706636):0.3306116600866135):0.6249176888845401):1.0605314740375182	127_PT_62:5.7994013963793343):1.7532481379037033):1.1451804574143425	(181_PLS5:4.5653102265670711	178_PLN2:4.5653102265670711):0.7868997651303092):0.802005032807553	(182_PNN1:4.3304176693129843	183_PNN2:4.3304176693129843):7.1697853551919497):0.5950566861411641	(180_PLS4:5.1257255027073736	(((156_TMF06:5.3545944154609959	063_PNMS3:4.425890415460997):0.5801128233314983	061_PNMS1:4.0955272387924948):0.7384152235828063	((((((062_PNMS2:4.2468108542329164	064_PNMS4:4.0102868542329162):0.235377736007332	070_MPN5:4.4945445902402472):0.0255038334255117	139_MPN1:4.5200484236657585):0.6022124971064179	(((021_VRK1:5.1149764543200806	(007_TNK25:4.2538212272541482	(002_TMR02:8.4197042085825125	146_VRK5:4.4197042085825125):0.5233770186716356):0.7035072270659326):0.2979655661659553	(049_TCPO9:4.1078797199304571	(060_TMR05:4.0042235715935037	054_TME04:4.1445315715935038):0.003556148336953):0.7577743005555794):0.4567639241653298	(169_TCPO8:5.1165260747295598	((159_TPL03:4.1756166730461528	165_TNE08:4.1756166730461528):0.0279865893173369	(017_VEB2:4.6992366199024627	(148_VRK14:4.2795655564164301	013_TMP3:4.2795655564164301):1.2056070634860327):0.2545266424610275):0.5001068123660694):0.2460998699218061):1.0918149761208122):0.2411316460966719	124_PN_59:5.0329325668688494):0.0537333301293941	142_MPN4:4.264509896998244):0.3396485653770573):0.3260350403320722):1.1674142079387246):1.4824131559314448	185_PSA0:2.2102848665775428);
(185_PSA0:2.6394465152336535	(((182_PNN1:4.0208501128888212	183_PNN2:4.0208501128888212):7.5884093277910738	((139_MPN1:4.4927884084584271	063_PNMS3:4.4804324084584275):1.4792914794323238	(178_PLN2:4.1653152865979193	181_PLS5:4.1653152865979193):1.3058126012928313):0.7921435527891444):1.389755554617166	((180_PLS4:4.9448753208285208	((((((((013_TMP3:5.0019680415042584	(017_VEB2:4.1562407658200957	(007_TNK25:4.0264455776207795	(021_VRK1:4.0160584239213808	(002_TMR02:8.0539734185545058	146_VRK5:4.0539734185545058):0.4936970053668743):0.1680351536993984):0.1418831881993164):0.0597912756841626):0.8083737104077708	165_TNE08:4.2742457519120292):0.8322429560038607	(054_TME04:5.4581156964994433	((156_TMF06:4.0168040892226564	(049_TCPO9:4.0480525616711036	169_TCPO8:4.0882605616711034):0.3443755275515529):0.1756025643210846	060_TMR05:4.4679306535437409):0.849877042955702):0.0611890114164464):0.5545619575992694	064_PNMS4:4.4928066655151593):0.2028957457709701	061_PNMS1:4.0217504112861286):0.0230305794943841	(148_VRK14:6.4639559093731123	159_TPL03:4.9278599093731117):0.9591170814074017):0.1000069140272329	((062_PNMS2:4.4525802241230599	070_MPN5:4.4649362241230595):0.1717653575913603	124_PN_59:4.3062415817144197):0.4309183230933262):0.6656641958539801	142_MPN4:4.5806681006617262):0.1686752201667955):0.2023117834881232	(172_PTS5:5.2119811316101874	(171_PTN4:6.3600978622133626	(175_PAN3:6.0753896114395785	(174_PAN2:5.8203374194024367	(144_PTN1:6.1697921153007771	(176_PAN4:6.1460706961666443	127_PT_62:4.2768666961666435):0.0237214191341325):0.5993573041016613):0.255052192037142):0.9177802507737829):1.8661112693968254):1.0100499727064571):2.0497078909804167):1.0078195199365922);
(185_PSA0:2.5511341413485482	(((142_MPN4:4.6374090534694581	((070_MPN5:4.950687772759558	(((169_TCPO8:5.3150657428116705	((156_TMF06:4.3891687932371468	(165_TNE08:4.2772801761054833	((060_TMR05:4.1042858688159125	054_TME04:4.2445938688159126):0.0975012823739778	049_TCPO9:4.3018871511898906):0.348001024915594):0.1149046171316625):0.0384348001790329	(((((021_VRK1:4.3497708990311157	002_TMR02:8.8813828990311148):0.0291650459625324	013_TMP3:4.9951359449936481):0.0254684925014974	(007_TNK25:4.1764889403978005	(017_VEB2:4.0457278085096959	148_VRK14:4.8316638085096963):0.1186731318881039):0.0702674970973454):0.3495910533351167	146_VRK5:5.2856074908302624):0.2808634592638434	159_TPL03:4.114962950094105):0.3156566433220742):0.4716301493954909):0.5778863532236809	064_PNMS4:4.3118920960353506):0.014129771759637	((063_PNMS3:4.2479920782899621	139_MPN1:4.2603480782899616):0.0140805928642334	062_PNMS2:4.2620726711541952):0.3004731966407929):0.3757859049645703):0.1805008099577585	124_PN_59:4.8007285827173174):0.6588364707521414):0.3744850571572936	061_PNMS1:5.2416781106267525):2.5154352654660372	(((178_PLN2:4.8886208157274922	180_PLS4:4.432488815727492):0.8566027074671136	((172_PTS5:4.1215830613102415	((174_PAN2:4.2656173646752373	175_PAN3:4.2656173646752373):1.4343810589668811	(171_PTN4:4.7212634075615716	((144_PTN1:5.164277812728475	176_PAN4:5.164277812728475):0.8443935957984384	127_PT_62:4.1394674085269134):0.2944759990346576):0.3456630160805478):2.0688846376681225):1.8773697034478678	181_PLS5:5.380240764758109):0.3649827584364971):0.286822621142403	(182_PNN1:4.0791311083465027	183_PNN2:4.0791311083465027):7.2989030359905067):2.1469472317557798):0.393540765255759);
(((183_PNN2:5.0903444251351013	182_PNN1:5.0903444251351013):7.2731860992114763	(((((175_PAN3:4.685930625573576	174_PAN2:4.685930625573576):2.3341336156110755	(127_PT_62:5.0632412733030394	((176_PAN4:5.0866985139919123	144_PTN1:5.0866985139919123):0.9283866768969646	171_PTN4:4.4332011908888775):0.9173600824141619):1.0364309678816122):0.920947602525339	172_PTS5:4.2937118437099908):1.7415010624693295	((062_PNMS2:5.1898029820852249	061_PNMS1:4.2793269820852258):0.244981874806137	((((063_PNMS3:4.3109001902644959	(139_MPN1:4.2628067204921969	070_MPN5:4.2628067204921969):0.0604494697722987):0.0718798615763199	064_PNMS4:4.1462560518408154):0.491797486292565	(124_PN_59:4.3159123317702051	(017_VEB2:5.6393562781419178	(((156_TMF06:4.3873682715811562	(((007_TNK25:4.2407607122684752	002_TMR02:8.9300207122684743):0.1142019526672292	148_VRK14:5.1288106649357044):0.4025870635182189	((021_VRK1:4.0215274807703221	146_VRK5:4.553139480770322):0.3459946585200523	013_TMP3:4.983722139290375):0.547675589163548):0.3950825431272335):0.0699099900731301	165_TNE08:4.460294261654286):0.2166061247796845	((159_TPL03:4.251147356378322	(049_TCPO9:4.4143855188108772	(169_TCPO8:4.2169763873846122	054_TME04:4.2169763873846122):0.2376171314262646):0.209369837567445):0.3267519717986973	060_TMR05:4.8504073281770204):0.0990010582569508):0.2122958917079456):0.6765400536282895):0.2405612063631754):0.3553344317868571	142_MPN4:4.0896519699202374):0.2048728869711245):0.4703120492879581):0.0135883151640801	(180_PLS4:4.4876292459511333	(181_PLS5:4.8507568372522405	178_PLN2:4.8507568372522405):0.0930044086988933):0.4863279753922663):1.5874533030031777):1.0181562174318513	185_PSA0:2.014298741778429);
(185_PSA0:3.6828897055325638	((183_PNN2:6.8804977959411033	182_PNN1:6.8804977959411033):7.0907063534306847	(((061_PNMS1:4.1753725196260607	((((146_VRK5:4.1473464250579717	002_TMR02:8.1473464250579717):0.9606996261510632	(017_VEB2:4.0651663063904548	(021_VRK1:4.1699606522937502	(013_TMP3:4.0535866329735599	148_VRK14:4.0535866329735599):0.7325740193201905):0.064941654096705):0.3415317448185793):0.7221021436246605	(165_TNE08:4.3030793346137699	((054_TME04:4.3168770141793358	(060_TMR05:4.0570607182036786	169_TCPO8:4.1973687182036787):0.1195082959756574):0.3556527401199108	007_TNK25:5.0219617542992463):0.0433655803145231):0.0755608602199255):1.5150938852582814	((062_PNMS2:4.4115932505090392	(064_PNMS4:4.0768678467416848	(139_MPN1:4.2684791433386602	070_MPN5:4.2684791433386602):0.0572687034030241):0.0982014037673538):0.1933899344016579	(063_PNMS3:4.5924232613403015	(049_TCPO9:5.6735226954372289	(156_TMF06:4.2745245096085611	159_TPL03:4.2775405096085608):1.0233741858286667):0.2232285659030741):0.0125599235703949):0.3570308951812799):0.1238344395340846):1.2989740974152171	((142_MPN4:4.1793101389382885	124_PN_59:5.0014661389382891):0.865763810667357	(181_PLS5:5.4782690742531992	(((((176_PAN4:5.056783422352777	144_PTN1:5.056783422352777):1.8342068220796091	(127_PT_62:4.4884297072276533	171_PTN4:4.7757497072276536):0.5333565372047333):0.7642763743641535	(174_PAN2:4.8163958869151271	175_PAN3:4.8163958869151271):1.8900587318814122):1.2908561619689507	172_PTS5:4.3500107807654906):1.3933282469082957	178_PLN2:5.1246270276737862):0.3536420465794134):0.2184688753524461):0.1994886674356321):0.29283102745175	180_PLS4:5.7329256444930268):2.4361585048787604):1.0790735561607754);
(((182_PNN1:4.8650743744597911	183_PNN2:4.8650743744597911):7.8767900944248375	(((178_PLN2:4.0554337120079103	181_PLS5:4.0554337120079103):1.5178075427879971	((((144_PTN1:6.4966898766358288	((176_PAN4:5.8745692073372835	127_PT_62:4.0053652073372827):0.4319818588096477	171_PTN4:4.7246670661469308):0.1901388104888974):1.7378300890793006	(175_PAN3:4.8853289168272953	174_PAN2:4.8853289168272953):2.4003790488878334):0.8889021126565415	172_PTS5:4.52731007837167):1.4916157859330401	(((((146_VRK5:4.7497416010680231	013_TMP3:4.8343296010680232):0.5221471321056754	(148_VRK14:4.8509453010295323	007_TNK25:4.0770973010295322):0.5055314321441662):0.6893096186116073	((((017_VEB2:4.2270315045072566	002_TMR02:8.9283795045072569):0.0293852757377099	021_VRK1:4.4261527802449665):0.8274622903179218	165_TNE08:4.3337190705628892):0.0086999926373522	((169_TCPO8:4.1035450498296253	049_TCPO9:4.0633370498296255):0.3148756424909396	060_TMR05:4.2781126923205655):0.3368143708796759):0.1672712885850642):1.5946178910881876	((156_TMF06:4.2471762013566581	054_TME04:4.6630082013566581):0.1362695251973001	159_TPL03:4.3864617265539581):1.7178465163195353):0.3891944297106015	((((((139_MPN1:4.2282503968657457	070_MPN5:4.2282503968657457):0.0873465060791851	062_PNMS2:4.303240902944931):0.0483810873859205	063_PNMS3:4.3516219903308517):0.0678729959665371	064_PNMS4:4.1829709862973887):0.5262197241642882	(061_PNMS1:4.0085492312618998	124_PN_59:4.6009212312618999):0.0266894791997766):0.2134459354415624	142_MPN4:4.0189006459032388):0.4026220266808554):0.3270271917206165):0.1730273904911962):0.2766300504180488	180_PLS4:5.3937393052139555):1.5460051636706724):3.1202160409795425	185_PSA0:4.494692509864171);
((((((((064_PNMS4:4.3808763126713819	124_PN_59:4.2992963126713812):0.0932073829785225	(((((021_VRK1:4.0409678869650145	(002_TMR02:8.1932828326579692	146_VRK5:4.1932828326579692):0.3792970543070452):0.2377390079081977	007_TNK25:4.1210588948732125):0.6174038104580311	(017_VEB2:4.056795803250667	(148_VRK14:4.2584313869764614	013_TMP3:4.2584313869764614):0.5843004162742055):0.6695789020805761):0.5182893533006941	165_TNE08:4.4945040586319376):1.0174558681621246	((062_PNMS2:4.2332045604833484	139_MPN1:4.2455605604833488):0.1353750827538164	(070_MPN5:4.223208450365795	063_PNMS3:4.2108524503657954):0.1577271928713695):0.2116602835568964):0.130367768855843):0.5047865639642337	(049_TCPO9:5.0467018379357107	((156_TMF06:4.0118534401388093	(060_TMR05:4.0324155277005174	(169_TCPO8:4.1539336551632955	054_TME04:4.1539336551632955):0.018789872537222):0.2549619124382917):0.2651584519075593	159_TPL03:4.2800278920463688):0.3940659458893412):1.4730204216784284):0.4494051881580033	142_MPN4:4.524539447772141):0.0277616415806887	061_PNMS1:4.7820850893528304):1.015405010936995	((182_PNN1:6.3206952765219819	183_PNN2:6.3206952765219819):5.2043459336408366	((((174_PAN2:4.1266072290068792	175_PAN3:4.1266072290068792):2.8888505165526808	(((176_PAN4:4.9559760263341834	144_PTN1:4.9559760263341834):0.7990514844016758	171_PTN4:4.1731435107358585):0.3391003380871078	127_PT_62:4.224923848822967):1.8701418967365937):1.4058432695518055	172_PTS5:4.7740010151113657):0.3354723227961594	180_PLS4:4.0346293379075249):1.6882918722552938):0.0403168901270061):0.6073396156584223	(178_PLN2:5.0903503074285581	181_PLS5:5.0903503074285581):1.7363594085196898):2.2184234756768717	185_PSA0:3.0237331916251193);
(185_PSA0:3.0872035644288776	((180_PLS4:5.2798464438863935	((((070_MPN5:4.2884031607555251	139_MPN1:4.288403160755526):0.1553655176501229	064_PNMS4:4.1948886784056478):0.7265536906916841	(061_PNMS1:4.2239943965406095	062_PNMS2:5.1344703965406087):0.0234959725567234):0.1502233495864322	(((169_TCPO8:4.2887817183024985	049_TCPO9:4.2485737183024987):1.5856535666166645	063_PNMS3:4.5298992849191624):0.0699574003606585	((156_TMF06:4.3938911504211102	((007_TNK25:4.1641076474949772	021_VRK1:4.3217556474949772):0.7309090045124538	165_TNE08:4.1327686520074307):0.2641384984136788):0.9326784650494776	(((017_VEB2:4.4235304057171652	((146_VRK5:4.4077665183674819	002_TMR02:8.407766518367481):0.4000150894245859	(148_VRK14:4.4557946303268796	013_TMP3:4.4557946303268796):0.4365749774651883):0.3170967979250978):0.6389511900504631	(054_TME04:4.6880524856221486	060_TMR05:4.5477444856221485):0.0370851101454803):0.6943494824439319	159_TPL03:5.0066710782115598):0.3229145372590272):0.2019910698092338):0.7083330334039429):0.9163847252026287):1.4350990092332425	(((182_PNN1:5.7079542938143639	183_PNN2:5.7079542938143639):5.784568342250096	(142_MPN4:4.1794987614417316	124_PN_59:5.0016547614417313):1.3153718746227281):0.1208112910000474	(181_PLS5:5.4375976505727168	((((127_PT_62:4.758490813890746	(175_PAN3:4.1318996187471155	174_PAN2:4.1318996187471155):1.5469831951436297):2.0727718162482072	(176_PAN4:6.8429559827170801	(144_PTN1:5.6678390172409729	171_PTN4:4.0859550172409724):1.1751169654761067):1.8575106474218737):0.0198635881728129	172_PTS5:4.1242182183117659):1.3397576966230818	178_PLN2:4.845263914934848):0.5923337356378687):0.8297482764917907):0.9037315260551291):1.9375261113092415);
((((142_MPN4:4.1735510248079324	((148_VRK14:5.1289528569271923	(013_TMP3:4.8597823808082818	017_VEB2:4.0738463808082814):0.2691704761189101):0.8517356928944044	((159_TPL03:4.3112488891065794	165_TNE08:4.3112488891065794):0.0601799178082783	(054_TME04:4.132336343444317	049_TCPO9:4.0921283434443172):0.6519084634705409):0.0731637429067379):1.800938474986336):0.0610388317690786	(((((146_VRK5:4.6714701137653387	002_TMR02:8.6714701137653378):0.2937377360172124	007_TNK25:4.2759478497825514):0.8113176343002915	((156_TMF06:4.033052086817734	169_TCPO8:4.448884086817734):0.1015614314437812	060_TMR05:4.4101375182615152):0.1873879658213276):0.3646298976027267	021_VRK1:5.6095433816855707):1.0276304072372844	124_PN_59:4.4674537889228541):0.5892920676541571):1.4771886724256547	((181_PLS5:4.6452155034036382	178_PLN2:4.6452155034036382):0.1964659760771323	((172_PTS5:4.2969184751740013	(((144_PTN1:4.1831842400852857	176_PAN4:4.1831842400852857):2.5728636797462054	127_PT_62:4.8868439198314908):0.0148067825153247	((175_PAN3:4.1352048565579027	174_PAN2:4.1352048565579027):1.6105092209526952	171_PTN4:5.1126420775105981):0.0763286248362177):2.1221757728271857):0.9700530531318666	180_PLS4:4.1921275283058685):0.1934219511749026):1.5217610495218945):4.2757042544743316	(((063_PNMS3:5.3977923723690608	(((062_PNMS2:4.4843803087737113	(064_PNMS4:4.0593119934294588	139_MPN1:4.3081919934294586):0.1885443153442524):0.2223487742049094	070_MPN5:4.7190850829786202):0.2966027831480028	061_PNMS1:4.0928558661266239):0.3944605062424378):1.2580734891059115	(182_PNN1:5.3791186427026378	183_PNN2:5.3791186427026378):6.1341392187723356):3.0429693944810587	185_PSA0:3.1888392559560321):1.4289075275209651);
(185_PSA0:2.6791464205484563	(((((((146_VRK5:4.0395498167847821	002_TMR02:8.039549816784783):0.6729156842344345	017_VEB2:4.0111175010192168):0.5574774657277191	(013_TMP3:4.6787921168238853	148_VRK14:4.6787921168238853):0.6757388499230508):1.6925125362258571	(((165_TNE08:4.5172374191197315	159_TPL03:4.5172374191197315):0.1755541045226999	((021_VRK1:4.6152703642452781	007_TNK25:4.4576223642452781):0.5817709142097911	(((054_TME04:4.1843683651475176	169_TCPO8:4.1843683651475176):0.1514299106514328	(060_TMR05:4.1078152696495236	049_TCPO9:4.2079152696495239):0.0876750061494264):0.311260798442775	156_TMF06:4.2312270742417253):0.042902204213344):0.4156462451873629):0.7142929621940619	(062_PNMS2:4.2173494450685682	063_PNMS3:4.2173494450685682):0.2580150407679264):0.1038630171362987):1.9345794642349519	(((178_PLN2:4.4479031944659324	181_PLS5:4.4479031944659324):0.3681036195148246	172_PTS5:5.4347188139807558):0.9268430340047167	(((175_PAN3:4.4517750247127701	174_PAN2:4.4517750247127701):1.943016179084692	((176_PAN4:5.1270400928321767	144_PTN1:5.1270400928321767):0.9346054132109354	(127_PT_62:4.0798718214188758	171_PTN4:4.3671918214188761):0.1125696846242367):1.2819576977543501):2.5872134176251156	180_PLS4:4.2598606214225789):1.0268572265628957):0.2823611192222704):0.1639244322786323	(((061_PNMS1:4.030894963450498	((064_PNMS4:4.2784058891801378	070_MPN5:4.5272858891801375):0.0761808274322275	139_MPN1:4.6034667166123651):0.3502602468381331):0.3675342696558078	142_MPN4:4.1686452331063055):0.4433590767991435	124_PN_59:5.4341603099054492):0.9254670895809274):0.4982096805849078	(183_PNN2:5.3400921920045592	182_PNN1:5.3400921920045592):6.6932408880667253):2.0132013404771718);
(185_PSA0:2.0730777752560745	((182_PNN1:4.5009551076425689	183_PNN2:4.5009551076425689):8.3760697553003354	((((156_TMF06:4.0710129669656068	(060_TMR05:4.0472431046371184	054_TME04:4.1875511046371185):0.2992938623284884):2.1688184189980424	(142_MPN4:4.0336951512608357	061_PNMS1:4.2634791512608361):0.1371722347028134):0.927177984531891	(((180_PLS4:4.3933005083645567	178_PLN2:4.8494325083645569):0.1067918045440201	(172_PTS5:4.2689330279871145	(((175_PAN3:4.1967055228862478	174_PAN2:4.1967055228862478):1.7352213845604276	127_PT_62:5.0115349074466753):0.5810913855794051	((176_PAN4:5.042390066453299	144_PTN1:5.042390066453299):0.682738533507234	171_PTN4:4.143244599960533):1.7367016930655474):1.403214734961034):1.3060032849214622):0.463905370531336	((((165_TNE08:4.2902824464070868	(169_TCPO8:4.6562465005848148	049_TCPO9:4.616038500584815):0.046851945822272):0.0045714206447083	(159_TPL03:4.2138772869457863	(007_TNK25:4.7251996618377143	((013_TMP3:4.0387004745447053	148_VRK14:4.0387004745447053):1.0759683388780694	((021_VRK1:4.3348657573751286	(146_VRK5:4.1264407619169958	002_TMR02:8.1264407619169958):0.7400369954581325):0.0531405400642961	017_VEB2:4.2182702974394246):0.1104625159833497):0.38437884841494):0.2509256251080721):0.0809765801060085):1.1813996829715625	(063_PNMS3:4.0673824533714091	062_PNMS2:4.0673824533714091):0.4771510966519483):0.1776863453445096	((124_PN_59:4.3380904454188389	064_PNMS4:4.4196704454188396):0.0264874014291661	(070_MPN5:4.1813416070595455	139_MPN1:4.1813416070595455):0.5136962397884594):0.0395380485198614):1.1865057880720458):0.3295796870556273):0.5187088937445536	181_PLS5:6.2684182642400952):1.2626185987028098):0.5634409123131712);
((((((142_MPN4:4.6216040452788469	(061_PNMS1:4.6387950863068168	((062_PNMS2:4.2674652490355527	064_PNMS4:4.0309412490355525):0.6127866739322934	((070_MPN5:4.1766852220459967	139_MPN1:4.1766852220459967):0.1908730741465749	063_PNMS3:4.355202296192572):0.5250496267752744):0.6690191633389702):0.2125929589720309):0.1144221023847049	(124_PN_59:4.6212405361500881	(159_TPL03:5.0732023447563446	((((165_TNE08:4.3212187252655836	((021_VRK1:4.1872708394514282	002_TMR02:8.7188828394514282):0.8096609613565143	((146_VRK5:4.7534175978157078	017_VEB2:4.0520695978157075):0.1194231187748727	007_TNK25:4.1835807165905807):0.6557030842173618):0.2441829244576413):0.0032698482596829	(148_VRK14:4.6812305668397718	013_TMP3:4.6812305668397718):1.1793540066854948):0.1827031115191472	(049_TCPO9:4.6656319177881835	156_TMF06:4.2900079177881834):0.2141677672562309):0.0988268512466331	(054_TME04:4.6140658070808733	(060_TMR05:4.0603939618349898	169_TCPO8:4.2007019618349899):0.4133638452458828):0.404768729210174):0.4671838084652988):0.7978621913937429):0.9369416115134638):0.4043529946400042	(180_PLS4:4.6036583255579577	(((175_PAN3:4.0397822207791956	174_PAN2:4.0397822207791956):4.1029779079936697	(((144_PTN1:5.4280054435653149	176_PAN4:5.4280054435653149):0.3013568670848178	171_PTN4:4.1474783106501327):0.5584296607017787	127_PT_62:4.4185879713519114):2.8037801574209542):0.3055797750434599	172_PTS5:4.8010399038163261):0.8774624217416318):0.7322528167455991):0.1113633969339779	(181_PLS5:4.9362761767068539	178_PLN2:4.9362761767068539):0.9671303625306807):0.5506205972813585	(183_PNN2:4.1455117407046078	182_PNN1:4.1455117407046078):7.6545033958142854):1.6994610696197101	185_PSA0:2.1320882061386031);
(((183_PNN2:4.1110587463236188	182_PNN1:4.1110587463236188):7.4924566599677247	((178_PLN2:4.95942544989592	181_PLS5:4.95942544989592):1.0866370190075811	(142_MPN4:5.2470668663655733	(((172_PTS5:4.4985652091279116	(((144_PTN1:4.8644262127223117	176_PAN4:4.8644262127223117):1.7910640039618035	(171_PTN4:5.0527439385488515	127_PT_62:4.7654239385488513):0.0208622781352634):0.0680222975373014	(175_PAN3:4.3262361865600472	174_PAN2:4.3262361865600472):1.4484643276613689):2.3711646949064948):0.7594319999479864	180_PLS4:4.1831532090758978):1.2164747836745426	((159_TPL03:6.0191120558817897	(124_PN_59:4.4600568273925463	070_MPN5:4.7905168273925467):0.3092312284892444):0.1517889473684164	((139_MPN1:4.68716168691346	(((((054_TME04:4.2088894375440065	060_TMR05:4.0685814375440064):0.1834159114040169	169_TCPO8:4.3923053489480237):0.285955030628019	049_TCPO9:4.6380523795760427):0.1590941766577371	(156_TMF06:4.3457350468707414	017_VEB2:5.0989110468707421):0.0757875093630382):0.287849344120324	((021_VRK1:4.2334321057184123	(007_TNK25:4.0141266779445672	(146_VRK5:4.0470463934303993	002_TMR02:8.0470463934303993):0.6563402845141677):0.0616574277738448):0.4321179747587804	(148_VRK14:4.1125901768258775	013_TMP3:4.1125901768258775):1.1691599036513141):0.9667338198769118):0.8941377865593563):0.4411598652855835	((((062_PNMS2:4.0883345007010821	063_PNMS3:4.0883345007010821):0.5193455238122477	165_TNE08:5.5394000245133288):0.0475119360797193	064_PNMS4:4.4186679605930488):0.2880160581941562	061_PNMS1:4.0327320187872049):0.1727575334118384):0.1232154510511642):1.1051749895002325):0.0429708736151326):0.147331602537928):0.211464937387842):1.7943232055041829	185_PSA0:2.0304506117955254);
((((((063_PNMS3:4.929755700148835	061_PNMS1:4.0192797001488358):0.2514050251471794	(((((165_TNE08:4.4527341958074018	156_TMF06:4.449718195807403):0.7814445080782342	((((007_TNK25:4.3275841254560721	(148_VRK14:4.0958205060326707	013_TMP3:4.0958205060326707):1.0056116194234008):0.5721705431273162	(((002_TMR02:8.0422043870888889	146_VRK5:4.0422043870888889):0.5434558692045452	021_VRK1:4.0540482562934343):0.7421637771542084	017_VEB2:4.6264760334476422):0.2611906351357455):0.213552179069062	054_TME04:4.7638748476524508):0.342854349716097	159_TPL03:4.6939131973685466):0.5402655065170892):0.1681315981426421	(064_PNMS4:4.1475510456585303	139_MPN1:4.39643104565853):0.0865152563697477):0.0696299403031357	062_PNMS2:4.5402202423314133):0.0324159380028935	(((060_TMR05:4.2815218621301474	169_TCPO8:4.4218298621301475):0.1199713386899163	049_TCPO9:4.5015932008200643):1.2427569449534517	070_MPN5:4.4523781457735145):0.1326140345607922):0.6085245449617075):0.5285979619660822	142_MPN4:4.5694986872620973):0.7570397611079506	((((180_PLS4:4.414171921292068	172_PTS5:5.4890159212920677):0.1692828324543721	(178_PLN2:4.8358580592488147	181_PLS5:4.8358580592488147):0.2037286944976257):0.1493975545750925	(174_PAN2:6.809749560670519	((((176_PAN4:4.4381849474523118	144_PTN1:4.4381849474523118):2.1257256556881594	127_PT_62:4.6947066031404709):0.0015484514687946	171_PTN4:4.9835750546092656):0.0290439950500731	175_PAN3:5.6456910496593382):1.164058511011181):2.6452467476510129):0.2256907408536716	124_PN_59:5.5851670491752046):0.5635273991948435):2.3674264023989551	185_PSA0:2.324228850769003):0.4384449888180967	(183_PNN2:4.8871311581032009	182_PNN1:4.8871311581032009):9.2429306814838998);
(185_PSA0:3.013077598803096	((181_PLS5:6.2813732330583552	(142_MPN4:4.1017943190704749	((((((159_TPL03:4.3898454930128619	((049_TCPO9:4.4667218444072976	169_TCPO8:4.5069298444072974):0.1788789517522639	((((002_TMR02:8.4055050155849695	146_VRK5:4.4055050155849704):0.6213014566324631	(148_VRK14:4.0546230743611851	013_TMP3:4.0546230743611851):1.056771397856249):0.0117126621848591	(007_TNK25:4.0924385723574304	021_VRK1:4.2500865723574304):0.2568205620448626):0.3533169687105411	017_VEB2:4.690488103112834):0.3326646930467275):0.116852696853301):0.2517151580555184	((060_TMR05:4.0176210647755619	054_TME04:4.157929064775562):0.3305820811741993	156_TMF06:4.0726791459497615):0.565865505118619):0.183588943904641	165_TNE08:4.8251495949730208):0.7704247198486707	124_PN_59:4.3457503148216921):0.2933810011076983	(063_PNMS3:4.2113105528921748	062_PNMS2:4.2113105528921748):0.7459247630372159):0.2423327465976765	(((064_PNMS4:4.0531182038813141	070_MPN5:4.3019982038813138):0.3750727647478984	139_MPN1:4.6770709686292129):0.4464566014518662	061_PNMS1:4.2006955700810789):0.0883964924459882):0.0424862565434081):1.5279149139878794):1.428391988418255	(((178_PLN2:5.0140930483377657	(172_PTS5:4.5460831513930948	(175_PAN3:5.9511048564101685	(((176_PAN4:4.2487091888222199	144_PTN1:4.2487091888222199):2.2374739432083084	(127_PT_62:4.1548019542702264	171_PTN4:4.4421219542702266):0.4621771777603025):0.1758734733749343	174_PAN2:5.7132446054054622):0.2378602510047063):2.2422782949829259):1.0867218969446701):0.0431204779979805	180_PLS4:4.6010815263357463):1.671996437686317	(183_PNN2:5.4351600496550532	182_PNN1:5.4351600496550532):6.6400379143670092):0.9805552574545467):1.3247123773264864);
(((((172_PTS5:5.763121983775684	180_PLS4:4.6882779837756843):0.887357703922939	(183_PNN2:8.080662850568805	182_PNN1:8.080662850568805):3.2970928371298194):0.3314956984210767	((((171_PTN4:4.2998224953608695	(144_PTN1:5.0299165676863984	176_PAN4:5.0299165676863984):0.8517899276744713):0.5363054256868302	127_PT_62:4.5488079210476986):0.3382051121318151	(174_PAN2:4.7160981310490628	175_PAN3:4.7160981310490628):1.0913069021304522):3.3954475674073454	(181_PLS5:4.600113035488401	178_PLN2:4.600113035488401):0.3367275650984596):1.4264227855328402):1.714901883163694	185_PSA0:2.0567652692833946):0.0730391255145997	(142_MPN4:5.377289603154332	(((061_PNMS1:4.0059013436505424	(070_MPN5:4.5664544458836138	((((060_TMR05:4.4360863572661824	054_TME04:4.5763943572661825):0.9655487880807339	(((156_TMF06:4.2693284603517769	165_TNE08:4.2723444603517766):0.114079137718516	((146_VRK5:4.3684591981919576	002_TMR02:8.3684591981919567):0.543596298450724	013_TMP3:4.9966434966426814):0.9258761014276111):0.3602222756049176	((021_VRK1:4.399588069324416	((148_VRK14:4.839752131013487	017_VEB2:4.0538161310134866):0.1205300922871716	007_TNK25:4.1864342233006582):0.0555058460237581):0.9332388975984689	169_TCPO8:4.8257469669228854):0.3337149067523251):0.3824812716717057):0.1803687304252797	(159_TPL03:4.2875951488497899	049_TCPO9:4.6602031488497904):1.0219007269224059):0.1337076558593824	139_MPN1:4.5238395316315785):0.0426149142520365):0.3622788977669281):0.0857476703766794	124_PN_59:4.6840210140272216):0.0753439686200202	((064_PNMS4:4.0463450990870315	063_PNMS3:4.2828690990870317):0.4846928070097585	062_PNMS2:4.7675619060967902):0.3099070765504524):1.4400806205070897):2.1222507916436619);
(185_PSA0:2.5898109170616674	(((181_PLS5:4.5510797384800048	178_PLN2:4.5510797384800048):0.2707635130858991	((180_PLS4:4.045810142793882	172_PTS5:5.1206541427938816):0.2085932911890664	((((171_PTN4:4.1274264785297117	144_PTN1:5.7093104785297122):0.3248416428453678	176_PAN4:6.0341521213750795):0.465951198617492	127_PT_62:4.6308993199925705):1.5245817048268364	(175_PAN3:5.8273793959890003	174_PAN2:5.8273793959890003):1.2484936288304072):1.9006744091635404):0.111307817582956):2.4132772645048681	((((((070_MPN5:4.0057585927835788	139_MPN1:4.0057585927835788):0.6825678895250336	062_PNMS2:4.6759704823086121):0.683988032348499	((((054_TME04:4.0110175904789012	169_TCPO8:4.0110175904789012):1.2524175879659492	((159_TPL03:4.2025550014533763	148_VRK14:5.7386510014533769):0.157071825194764	060_TMR05:4.6321348266481417):0.4909923517967095):0.8477893821357874	((((((007_TNK25:4.0203360568471744	021_VRK1:4.1779840568471744):0.313384429356875	017_VEB2:4.3216324862040487):0.4948317754417291	(013_TMP3:5.5333279105793309	(146_VRK5:4.7538581765006631	002_TMR02:8.7538581765006622):0.6948817340786683):0.0690723510664471):0.2529397703534261	(049_TCPO9:4.5747250134768631	156_TMF06:4.1991010134768629):0.1171270185223417):0.3380009532230683	165_TNE08:4.6572449852222721):0.7367900645749083	063_PNMS3:4.4623150497971809):0.3043735107834568):0.4368756288171587	142_MPN4:4.0633041893977966):0.1563943252593149):0.1221484688352121	(064_PNMS4:4.426949324434422	124_PN_59:4.3453693244344214):0.8186336590579018):1.1384834146495595	061_PNMS1:5.7101143981418829):0.1010933754677111	(183_PNN2:4.0782248145998796	182_PNN1:4.0782248145998796):7.5008509590097141):1.0020327424611781):1.3760904009908952);
((((182_PNN1:4.8099010368967621	183_PNN2:4.8099010368967621):6.5639244476311678	178_PLN2:6.0278374845279306):0.2383017162501959	(((180_PLS4:4.5888172179040572	181_PLS5:5.0449492179040574):0.2860018389707581	(((127_PT_62:5.3355393008109537	175_PAN3:6.2559313008109534):0.0325924448196886	(((176_PAN4:5.7818567689601617	144_PTN1:5.7818567689601617):1.2354399338147413	174_PAN2:6.0684847027749012):0.1672822271365591	171_PTN4:5.6026949299114612):0.0527568157191814):2.5831713867980466	172_PTS5:5.2243951324286888):0.725267924446126):0.7594308733631218	((070_MPN5:4.3497744854295579	139_MPN1:4.3497744854295579):1.6758390071184535	(((((156_TMF06:4.3700115556052239	165_TNE08:4.3730275556052236):1.5261328454658498	124_PN_59:4.6493364010710732):0.0300795846323283	064_PNMS4:4.7609959857034019):0.272393172664484	(142_MPN4:4.0236430729775341	061_PNMS1:4.2534270729775336):0.1060100853903516):0.2577815581209817	((062_PNMS2:4.0356360582757747	063_PNMS3:4.0356360582757747):0.4096375407783679	(((((017_VEB2:4.0568291129323883	(148_VRK14:4.5962165669419823	013_TMP3:4.5962165669419823):0.2465485459904057):0.1040580048574736	(002_TMR02:8.8098505326718684	021_VRK1:4.2782385326718693):0.0523845851179927):0.6745142680277606	(146_VRK5:4.8596043837082696	007_TNK25:4.1703443837082697):0.6771450021093528):0.2899205474178297	159_TPL03:4.3751619332354519):0.3897745106445912	(049_TCPO9:4.8318956361277143	(060_TMR05:4.2066672721964498	(169_TCPO8:4.075952714160934	054_TME04:4.075952714160934):0.2710225580355152):0.5251283639312654):0.3056488077523282):0.6120571551740999):1.0824211174347247):0.4855627760591439):0.5657204376899257):0.1757572705401882):2.0835182396922245	185_PSA0:2.3282574404703498);
(((((061_PNMS1:4.2984070545616309	(062_PNMS2:4.2115039015217404	139_MPN1:4.22385990152174):0.9973791530398901):0.2007952292706928	(142_MPN4:4.1334063521852764	(((049_TCPO9:5.2090609090856033	156_TMF06:4.8334369090856022):0.6877497019067675	064_PNMS4:4.3559586109923689):0.0141304814023147	070_MPN5:4.6189690923946838):0.6670532597905923):0.136011931647047):0.0317260357383788	((((((((021_VRK1:4.0493014028359147	146_VRK5:4.5809134028359146):0.3644314965955157	002_TMR02:8.9453448994314293):0.5064468590927884	(017_VEB2:4.421740802162863	((013_TMP3:4.2983878843755594	148_VRK14:4.2983878843755594):0.4973871597974145	007_TNK25:4.0219270441729744):0.4119017579898888):0.3287029563613557):0.1521115322670034	165_TNE08:4.1523952907912216):0.7717832016442226	(159_TPL03:4.333555718356827	(060_TMR05:4.0906887846789042	054_TME04:4.2309967846789043):0.5153749336779229):0.5906227740786181):0.5230414258057761	169_TCPO8:5.8600359182412216):0.0089589002767298	063_PNMS3:4.5244588185179495):0.2434051222432895	124_PN_59:4.4497599407612407):0.6735403788094618):3.1532585918277016	((183_PNN2:7.4177387364362568	182_PNN1:7.4177387364362568):4.1383337865997625	(((181_PLS5:4.703999088775201	178_PLN2:4.703999088775201):0.1316090389627424	180_PLS4:4.3794761277379433):0.3075969318957986	(172_PTS5:4.6006884851139533	((127_PT_62:4.998527902170312	((144_PTN1:5.3569912192868117	176_PAN4:5.3569912192868117):0.3592004866338133	171_PTN4:4.1343077059206248):1.1515401962496874):0.2200277268962405	(174_PAN2:4.1973669011529582	175_PAN3:4.1973669011529582):1.9415807279135939):2.1090408560474003):1.1612285745197888):1.0668794634022776):1.8959823883623836):1.5354064879753071	185_PSA0:3.6200733993737106);
(((((((171_PTN4:4.5466800919869321	127_PT_62:4.2593600919869319):0.6165357031220523	(175_PAN3:4.1238886254110598	174_PAN2:4.1238886254110598):1.6723991696979243):0.3780699437931525	(144_PTN1:4.2358794544819123	176_PAN4:4.2358794544819123):2.8872902844202253):3.1383495669451795	178_PLN2:5.046695305847317):0.5506220210238802	(181_PLS5:4.9993287599800134	172_PTS5:5.6180407599800128):0.5979885668911836):0.9490828783281833	(((((((063_PNMS3:4.2892102541654609	139_MPN1:4.3015662541654605):0.1942501534480997	062_PNMS2:4.4834604076135607):0.0117284595389075	064_PNMS4:4.2586648671524676):0.1152806528060013	070_MPN5:4.622825519958468):1.2016552538522174	142_MPN4:4.6718647738106869):0.6498759672457659	(((061_PNMS1:4.1558245224123347	(((049_TCPO9:5.0271760494326356	(165_TNE08:4.1636798005351778	(021_VRK1:5.014588131250636	((002_TMR02:8.9577107219927132	013_TMP3:5.0422987219927142):0.2962658073893471	(148_VRK14:4.9971491818573028	017_VEB2:4.2112131818573024):0.3414153475247589):0.2922236018685744):0.0689876692845425):0.4908882488974564):0.0312527250656462	(156_TMF06:4.4944595973475598	(159_TPL03:4.4527622200207695	060_TMR05:4.7252702200207697):0.0447133773267897):0.1883451771507216):0.305211408870904	((007_TNK25:4.0832910248065648	146_VRK5:4.7725510248065648):1.1349449989579001	(054_TME04:4.6176335478002741	169_TCPO8:4.6176335478002741):0.2511704759641905):0.5350441596047202):1.0069883390431498):0.2471738268652918	124_PN_59:4.9953703492776258):0.7537306383277984	180_PLS4:5.1224769876054239):0.3947957534510281):0.3271722460265825	(183_PNN2:4.1830638452313993	182_PNN1:4.1830638452313993):7.4635011418516362):0.2458232181163451):1.6894904357850069	185_PSA0:2.2144906409843874);
((((((((171_PTN4:4.2581308542444303	(144_PTN1:5.5945114540496474	176_PAN4:5.5945114540496474):0.2455034001947832):1.0122829914880203	(175_PAN3:4.0369329479639786	174_PAN2:4.0369329479639786):1.8665528977684718):0.0727572727878534	127_PT_62:5.0558511185203034):2.777940601298325	172_PTS5:5.1068837198186294):0.4673148760333582	181_PLS5:4.9554865958519878):0.163842914359594	178_PLN2:5.1193295102115819):1.5698737582631836	(((182_PNN1:4.1024387302810101	183_PNN2:4.1024387302810101):7.3339253928585659	(((((063_PNMS3:4.8300495580837115	(064_PNMS4:4.5062760064309151	(060_TMR05:4.4710751840468372	156_TMF06:4.1955511840468374):1.4759528223840777):0.087249551652797):0.1495324054256841	((139_MPN1:4.4858996594004603	062_PNMS2:4.4735436594004598):0.3880739697623278	124_PN_59:4.5435136291627876):0.1179643343466075):0.2255351139370085	061_PNMS1:4.2946410774464034):0.3366562079841073	142_MPN4:4.4015132854305108):0.4696170917578198	(((017_VEB2:4.143659479499207	021_VRK1:4.3133954794992073):1.9907321347431424	070_MPN5:4.4648676142423493):0.2076258914343514	((165_TNE08:4.3029113585978704	(((146_VRK5:4.0690608415077332	002_TMR02:8.0690608415077332):0.7902393594628161	(148_VRK14:4.3041418441577362	013_TMP3:4.3041418441577362):0.6397463568128131):0.3189660482842805	007_TNK25:4.4890062492548291):0.5761531093430411):0.0271738081471323	((169_TCPO8:4.612545319882206	(049_TCPO9:4.019135091799221	054_TME04:4.0593430917992208):0.5532022280829851):0.081908235500178	159_TPL03:4.2816375553823836):0.0484476113626188):1.2617723389316984):1.3512528715116305):0.5675817459512448):0.4372892360148398	180_PLS4:6.0715333591544152):0.1615379093203495):3.0052505793592266	185_PSA0:3.6730538478339927);
((((((144_PTN1:4.4032673711061374	176_PAN4:4.4032673711061374):2.7081427340106385	(175_PAN3:4.108367110602928	174_PAN2:4.108367110602928):2.0542309945138477):0.7816321686797071	(127_PT_62:4.4086014862471377	171_PTN4:4.6959214862471379):1.6152367875493461):2.1770012830726606	(178_PLN2:4.3214918251689305	181_PLS5:4.3214918251689305):0.5337277317002131):1.5803153905679865	((182_PNN1:4.5061952548727415	183_PNN2:4.5061952548727415):6.9141794731620863	(172_PTS5:6.1193015813241507	((061_PNMS1:4.0571981533862544	(070_MPN5:4.3755092032309166	(063_PNMS3:4.3504602109465838	(062_PNMS2:4.3410852077864464	064_PNMS4:4.1045612077864462):0.0093750031601377):0.0126929922843337):0.6045209501553364):1.0091052885780329	(180_PLS4:4.9352832979728829	(142_MPN4:4.3864742133223933	(139_MPN1:5.0414312092189428	((((017_VEB2:4.2324171590367854	(146_VRK5:4.5493163242615644	021_VRK1:4.0177043242615644):0.3844488347752203):0.5572621763677266	007_TNK25:4.8017673354045121):1.4370048603034422	((159_TPL03:4.3825699723234557	((((002_TMR02:8.903928579402054	(148_VRK14:4.2963946605457437	013_TMP3:4.2963946605457437):0.692121918856311):0.6984557177562766	165_TNE08:4.1508762971583311):0.1759411719787085	049_TCPO9:4.699425469137041):0.0103215399107583	(060_TMR05:4.4063618995588829	(054_TME04:4.190967429774946	169_TCPO8:4.190967429774946):0.3557024697839371):0.2032851094889155):0.0454309632756583):0.2160344007184466	156_TMF06:4.5955883730419034):0.8779198226660501):0.1774094890583123	124_PN_59:4.4041096847662651):0.3068615244526792):0.4976590041034482):0.3532770846504896):0.0967681439914044):0.0124061393598633):0.5737971467106776):0.3611482194023029):3.1269010483749171	185_PSA0:3.5410359958120479);
(185_PSA0:4.7188725928289141	(((181_PLS5:6.5468391433974107	((((165_TNE08:4.3777552783704108	((146_VRK5:4.2553024559862695	002_TMR02:8.2553024559862695):1.5278645119502774	159_TPL03:4.3316589679365469):0.0460963104338637):1.0892471497040723	((060_TMR05:4.3306434570574615	(169_TCPO8:4.1281535600546819	(049_TCPO9:4.0547738047961825	054_TME04:4.0949818047961823):0.0331717552584993):0.3427978970027794):0.9864847633256706	((((013_TMP3:4.7862843198456835	021_VRK1:4.1700843198456834):0.2171607368446373	(007_TNK25:4.0011751047401285	148_VRK14:4.7750231047401286):0.2284219519501917):0.4752668588090973	017_VEB2:4.6927759154994177):0.5252133681620887	156_TMF06:4.4648132836615062):0.5767909367216255):0.4223822076913515):0.0085736810233747	070_MPN5:4.5562121090978582):0.3202997634964787	124_PN_59:4.5460518725943366):2.1712792708030739):0.1809072517941075	((((176_PAN4:4.1460468005227815	144_PTN1:4.1460468005227815):1.7448886898567331	171_PTN4:4.309051490379515):4.2393491637239276	178_PLN2:4.9154606541034429):0.2379129771434904	(((174_PAN2:4.02534902998012	175_PAN3:4.02534902998012):1.80869310667899	127_PT_62:4.9136501366591094):1.860978154937809	172_PTS5:4.047720291596919):1.7243653396500145):1.574372763944585):0.6211018748656409	((180_PLS4:5.5610356349305805	(((064_PNMS4:4.0933184186220437	(063_PNMS3:4.3176976758955892	062_PNMS2:4.3176976758955892):0.0121447427264548):0.7443598685895176	139_MPN1:5.0865582872115613):0.3922451094130509	(142_MPN4:4.3052076674923487	061_PNMS1:4.5349916674923492):0.0209797291322639):1.0393162383059686):0.1812287372492983	(182_PNN1:5.6681640121295835	183_PNN2:5.6681640121295835):5.8762203600502962):1.15045189787728):3.3914243227717553);
(((182_PNN1:4.0566007140150049	183_PNN2:4.0566007140150049):8.5946174784163745	((180_PLS4:4.649925262931494	(178_PLN2:4.6638235639390411	181_PLS5:4.6638235639390411):0.4422336989924536):1.2892594771590806	(((142_MPN4:4.307558422992102	((021_VRK1:4.2140470140580817	017_VEB2:4.0443110140580814):2.7394645983518648	((064_PNMS4:4.1519783223662765	063_PNMS3:4.3885023223662767):0.0482422581389217	((054_TME04:4.8204111790857782	(156_TMF06:4.0068344408203007	060_TMR05:4.2823584408203006):0.3977447382654772):0.1259904697207295	(((((007_TNK25:4.1382161602453476	(146_VRK5:4.0224137250502867	002_TMR02:8.0224137250502867):0.8050624351950603):0.4707529817926534	(148_VRK14:4.68004677698673	013_TMP3:4.68004677698673):0.7027703650512704):0.2545655978671287	159_TPL03:4.1012867399051283):0.1106139087883642	165_TNE08:4.2119006486934927):0.0408359943646801	(049_TCPO9:4.0401578893101568	169_TCPO8:4.0803658893101566):0.5851867537480165):0.2808490057483342):0.8348789316986901):0.6651510319047483):0.3459228105821563):0.4916089513143194	((((070_MPN5:4.4511903229992198	062_PNMS2:4.4388343229992202):0.0163060900845337	139_MPN1:4.4674964130837536):0.5254391448451644	061_PNMS1:4.0701035579289178):0.2628898060073589	124_PN_59:4.9253653639362751):0.6959580103701448):0.0378010169282612	(((127_PT_62:4.0117246490680776	(144_PTN1:4.7179376151841712	176_PAN4:4.7179376151841712):1.1629910338839058):2.0329898049377317	((175_PAN3:4.6270749173380645	174_PAN2:4.6270749173380645):1.2106592806041592	171_PTN4:5.2046621979422243):1.1273722560635848):1.746379210978422	172_PTS5:5.0641856649842314):1.0431587262504516):0.9066843488558922):0.9099134523408036):0.904664710082613	185_PSA0:2.1884949025139915);
(((124_PN_59:4.3003791994481864	070_MPN5:4.6308391994481859):2.2057024486688825	((((172_PTS5:4.5624434360461805	(((175_PAN3:4.3771120838674822	174_PAN2:4.3771120838674822):1.4057711947978049	((144_PTN1:5.8988730792404196	171_PTN4:4.3169890792404191):0.003573104902503	176_PAN4:5.9024461841429225):0.8292490945223655):0.7399185614135277	127_PT_62:5.6024098400788152):1.6869415959673655):1.0310513798274685	(181_PLS5:4.9662212270825012	(178_PLN2:4.8877516127885343	180_PLS4:4.4316196127885341):0.078469614293967):0.0085615887911478):0.5547157551005703	((063_PNMS3:5.2615128096538726	((((((013_TMP3:4.9686728900466601	148_VRK14:4.9686728900466601):0.0852316541317634	007_TNK25:4.2800565441784224):0.4946938938031256	(021_VRK1:4.890431349614933	(002_TMR02:8.8242014618709312	(017_VEB2:4.0696201420308098	146_VRK5:4.7709681420308101):0.0532333198401206):0.597841887744003):0.0419670883666153):0.3413099597530917	165_TNE08:4.3538123977346412):0.2083490824729205	(049_TCPO9:4.0353119411235614	054_TME04:4.0755199411235612):0.8994575390839994):0.990550460367857	((064_PNMS4:4.1541595014376078	(062_PNMS2:4.2167980940197642	139_MPN1:4.2291540940197638):0.1738854074178439):0.2116521226141109	((169_TCPO8:4.7411652243092881	(156_TMF06:4.064849062469178	060_TMR05:4.3403730624691779):0.26048416184011):0.0136133037113529	159_TPL03:4.341962528020642):1.1920930960310776):0.0186563165236988):0.6405208690784557):0.177277900934012	(061_PNMS1:4.3488277837523901	142_MPN4:4.1190437837523897):0.1794869268354957):0.5793038603863335):0.7577992592205426	(182_PNN1:4.3722702109177858	183_PNN2:4.3722702109177858):7.2610156192769759):0.0482918179223072):1.6937498688837167	185_PSA0:2.0079395170007857);
((185_PSA0:2.0425161527767357	((142_MPN4:4.2808207932741125	((((139_MPN1:4.2088780544139945	070_MPN5:4.2088780544139945):0.1579165770018146	063_PNMS3:4.3544386314158094):0.6243703763682618	(165_TNE08:5.3704616059173613	062_PNMS2:4.4387416059173619):0.5400674018667089):0.2193677155871777	((124_PN_59:4.3886781198433358	(((((017_VEB2:4.1726810141170345	148_VRK14:4.9586170141170349):0.1089455756690843	((146_VRK5:4.446096470243198	002_TMR02:8.446096470243198):0.2488290095751939	007_TNK25:4.0056654798183917):0.2880491099677275):0.7222713704753801	(169_TCPO8:4.3624327132905174	060_TMR05:4.2221247132905173):0.304121246970982):0.5522936664694518	(156_TMF06:4.3794452372834431	(((021_VRK1:5.0358094723705618	159_TPL03:4.1159134723705613):0.1805444714162432	013_TMP3:5.832553943786805):0.0763886540904714	(049_TCPO9:4.2411360311544088	054_TME04:4.2813440311544086):0.5043185667228676):0.0096146394061676):0.4235703894475075):0.5874074063543829	064_PNMS4:4.2251950330853347):0.2450630867580015):0.3269392824448035	061_PNMS1:4.1232454022881395):0.1644553210831097):0.2229040699028635):1.9449528606190296	((181_PLS5:4.8844550371877595	(((175_PAN3:6.2673768228154003	((174_PAN2:5.7857542967672426	127_PT_62:4.865362296767243):0.1160811182782815	((144_PTN1:4.022409951423648	176_PAN4:4.022409951423648):2.6062502723692949	171_PTN4:5.0467762237929428):0.2219871912525822):0.3655414077698761):1.7496349965125999	172_PTS5:4.3697118193280007):0.9650452056911667	180_PLS4:4.2599130250191672):0.1684100121685918):0.194933354720676	178_PLN2:5.0793883919084353):1.7980492619847068):1.1864784988835939):0.6599040435319432	(183_PNN2:4.3570543512516027	182_PNN1:4.3570543512516027):9.7127538450570761);
((((((((((146_VRK5:5.6736639268612583	(007_TNK25:4.008267265881118	013_TMP3:4.7821152658811181):0.9761366609801403):0.3391628522704604	049_TCPO9:4.9339267791317178):1.0901966437301596	064_PNMS4:4.4832714228618782):0.1269973002077997	(063_PNMS3:4.3127339921841017	(070_MPN5:4.0897848096223486	139_MPN1:4.0897848096223486):0.2353051825617529):0.534058730885576):0.1657153415797322	124_PN_59:4.694404064649409):0.8164685339128577	((061_PNMS1:4.3928913555357383	(((169_TCPO8:4.0944748603569421	054_TME04:4.0944748603569421):0.8425834180537888	((060_TMR05:4.332373077172333	156_TMF06:4.0568490771723331):0.3167407402631623	(165_TNE08:4.3096224246541341	(((017_VEB2:4.0673692595683235	021_VRK1:4.2371052595683238):0.558351696725596	(002_TMR02:8.7578082730120972	148_VRK14:4.8423962730120973):0.5692606832818228):0.4268509545840093	159_TPL03:4.3024119108779288):0.007210513776205):0.0669833927813611):0.1476364609752354):0.9406723046313189	062_PNMS2:4.5331945830420501):0.7701727724936882):0.4020809598938331	142_MPN4:4.5651883154295714):0.1235282831326963):0.805399656191762	((180_PLS4:4.1615496524347986	172_PTS5:5.2363936524347983):0.0034156646686301	(((127_PT_62:4.5387928310076191	176_PAN4:6.4079968310076199):0.0889954621043827	(144_PTN1:5.8346236200858588	171_PTN4:4.2527396200858583):0.6623686730261438):0.6540048472818222	(175_PAN3:4.6460781112900982	174_PAN2:4.6460781112900982):1.5561070291037251):2.6849241767096048):1.5246829376506001):0.6399206079867497	(182_PNN1:4.2009971829746497	183_PNN2:4.2009971829746497):7.9306916797661291):1.3422099589010641	(178_PLN2:4.6988398169005334	181_PLS5:4.6988398169005334):3.4290710047413095):1.3438730622366546	185_PSA0:3.4503838838784979);
(((183_PNN2:4.6169019949926238	182_PNN1:4.6169019949926238):6.9036514269810887	((((174_PAN2:5.6618087983708545	127_PT_62:4.7414167983708548):0.3158214699301715	(175_PAN3:5.8214781498975832	((176_PAN4:4.0162150089320061	144_PTN1:4.0162150089320061):1.8190852435572129	171_PTN4:4.2534162524892194):0.9349898974083632):0.1561521184034432):1.686744576405631	172_PTS5:4.0170748447066567):2.6269471551380517	(((180_PLS4:4.6868987388817827	(178_PLN2:4.0730054811099121	181_PLS5:4.0730054811099121):1.070025257771871):0.4638390736321751	(142_MPN4:4.5532343629705379	((070_MPN5:4.5038830861371943	063_PNMS3:4.4915270861371948):0.3693676448119829	124_PN_59:4.5427907309491768):0.8325996320213612):0.40197144954342):0.0461622751089004	(061_PNMS1:4.0520667344481689	((((156_TMF06:4.1408686683503753	169_TCPO8:4.5567006683503752):0.8633167453041201	002_TMR02:10.4587094136544945):0.1970961633156977	(((049_TCPO9:4.5050798187616543	060_TMR05:4.404979818761654):0.4032630349924445	165_TNE08:4.5357348537540974):0.0298987493797582	((159_TPL03:4.2159952300975387	((017_VEB2:4.1133194631778736	021_VRK1:4.2830554631778739):0.3693421413320625	((148_VRK14:4.812724220230244	007_TNK25:4.038876220230244):0.0473294714409213	(013_TMP3:4.7611056656498958	146_VRK5:4.6765176656498957):0.0989480260212696):0.4085439128387708):0.483493625587603):0.1217237724253475	054_TME04:4.750535002522887):0.2279146006109701):0.638663973836336):0.5542976208014776	((064_PNMS4:4.0871541779562488	139_MPN1:4.3360341779562486):0.1926738502832487	062_PNMS2:4.5163520282394982):0.310523169532173):0.1356675366764982):1.1790853531746901):0.3722779122218497):0.149255422129004):2.0275519660763366	185_PSA0:2.1807173880500486);
((((((174_PAN2:4.1098251536725501	175_PAN3:4.1098251536725501):1.6526452131204643	(171_PTN4:4.312709422034386	(144_PTN1:4.1269410695569784	176_PAN4:4.1269410695569784):1.7676523524774079):0.8166889447586285):0.2787889889452099	127_PT_62:5.1208673557382243):1.8652696481618065	172_PTS5:4.2592290039000309):2.2672872373738366	((((124_PN_59:4.2918707991927345	((054_TME04:4.5289235624232029	156_TMF06:4.1130915624232021):0.1820611998358448	(049_TCPO9:4.2582488281034445	(169_TCPO8:4.2325946232676435	060_TMR05:4.0922866232676434):0.0658622048358005):0.4125279341556029):1.243526036933688):0.8837326704873113	(061_PNMS1:4.0917726963730194	(((((((007_TNK25:4.3383773559670642	(017_VEB2:4.1706621148726626	((002_TMR02:8.6253492964117306	146_VRK5:4.6253492964117306):0.0923302056617917	(148_VRK14:4.4780664191147643	013_TMP3:4.4780664191147643):0.3242010829587585):0.1543306127991401):0.1556272410944012):0.3100644909101063	021_VRK1:4.8060898468771702):0.5278976985951026	165_TNE08:4.4140915454722727):0.7364198419802902	159_TPL03:5.1505113874525632):0.2226663506531733	070_MPN5:4.4538137381057368):0.0668463060915084	064_PNMS4:4.2717800441972456):0.0866405649795348	139_MPN1:4.6073006091767787):0.4073040871962398):0.4914587733070267):0.5485290064895583	(142_MPN4:4.3849645136371889	(063_PNMS3:4.492258531562352	062_PNMS2:4.492258531562352):1.0329659820748369):0.5170119625324155):0.0275657365815218	((180_PLS4:4.7588327468415095	178_PLN2:5.2149647468415097):0.1314786047020944	181_PLS5:5.3464433515436038):0.2347628612075224):0.3265980285227413):2.805015302462448	(185_PSA0:2.070081191065865	(183_PNN2:4.285981080600858	182_PNN1:4.285981080600858):9.1514881104650083):0.6213383526704502);
(185_PSA0:2.0998527663974071	(((183_PNN2:5.4312024713217868	182_PNN1:5.4312024713217868):6.7385342973171189	((181_PLS5:4.5090775383887998	178_PLN2:4.5090775383887998):1.253900027714931	142_MPN4:5.1113135661037319):1.0607712025351743):0.418804927583925	(((064_PNMS4:4.0254838554366499	070_MPN5:4.2743638554366497):1.2609905469769018	124_PN_59:5.2048944024135517):0.3931110492157377	((((175_PAN3:4.2597574882521991	174_PAN2:4.2597574882521991):2.0231603223884722	((144_PTN1:4.4556592389311351	176_PAN4:4.4556592389311351):2.2910481683244348	(171_PTN4:4.4949050039222653	127_PT_62:4.2075850039222651):0.6699184033333043):0.4850224033851014):2.676188854186786	(172_PTS5:5.1135063787702864	180_PLS4:4.0386623787702867):0.1983002860571703):0.7272275199702539	(((062_PNMS2:4.4634815271455768	(((054_TME04:5.1012648570195296	((((013_TMP3:5.4808007172561748	(002_TMR02:8.8180766947620572	146_VRK5:4.8180766947620581):0.5781360224941172):0.0019349178749596	((021_VRK1:4.2756425548639054	007_TNK25:4.1179945548639054):0.4582450542542126	(148_VRK14:5.2069132549361505	017_VEB2:4.4209772549361501):0.143174354181967):0.1326480260130173):0.3908587301765584	060_TMR05:4.6100063653076937):0.1760143155812544	159_TPL03:4.5135126808889483):0.1749361761305812):0.2185776232621299	((169_TCPO8:4.1511259833598793	049_TCPO9:4.1109179833598795):0.4148269600618929	156_TMF06:4.1501209434217721):0.7538895368598871):0.270637569224087	165_TNE08:5.1776640495057462):0.2175374776398313):0.0133417501550773	(063_PNMS3:4.3290451462507953	139_MPN1:4.3414011462507949):0.1477781310498588):0.6607219238165529	061_PNMS1:4.2270692011172075):0.7713729836805037):0.0071912668315785):1.8150402445935407):0.878699070174577);
(185_PSA0:2.0153100647085176	((183_PNN2:4.373560672228515	182_PNN1:4.373560672228515):8.7705038961786723	(((178_PLN2:4.8397233889711453	181_PLS5:4.8397233889711453):0.1245195923374023	((172_PTS5:4.6714810081855251	(((((144_PTN1:4.1343177979444121	176_PAN4:4.1343177979444121):1.5789821414359144	171_PTN4:4.131415939380326):0.8776419551601999	127_PT_62:4.7217378945405262):1.1841573186324512	175_PAN3:6.8262872131729768):0.7456835793006796	174_PAN2:7.5719707924736568):0.7468102157118676):0.491491431879556	180_PLS4:4.0881284400650806):0.4199825412434668):0.5280906552440541	(142_MPN4:4.4390843717319202	((124_PN_59:4.6229192502007175	(061_PNMS1:4.0159410223049727	((062_PNMS2:4.2893289600351423	064_PNMS4:4.0528049600351421):0.4405827743463495	(139_MPN1:4.1899741224239095	070_MPN5:4.1899741224239095):0.5522936119575822):0.1965052879234809):0.0146062278957447):0.6316263307710968	(((((060_TMR05:4.0521678386851683	169_TCPO8:4.1924758386851684):0.255089189101889	049_TCPO9:4.4073570277870582):0.5316335137316036	(165_TNE08:4.3544143541839029	(054_TME04:4.4987317167120739	156_TMF06:4.082899716712074):0.268498637471831):0.2119681873347571):0.5375853205339319	((((002_TMR02:8.8601261634109072	(((148_VRK14:4.2023735622874661	013_TMP3:4.2023735622874661):0.5638360015725902	021_VRK1:4.1500095638600563):0.1610009505517492	146_VRK5:4.842622514411806):0.0175036489991029):0.3170643393422976	017_VEB2:4.4758425027532063):0.0091693072885389	007_TNK25:4.4970998100417452):0.4263275751958972	159_TPL03:4.1611793852376415):0.942788476814951):0.3799765523358035	063_PNMS3:4.5522244143883963):1.0204251665834179):0.0066947907601055):0.4015852648206819):2.305742931854585):0.2386334963013308);
(((183_PNN2:7.6172812225403348	182_PNN1:7.6172812225403348):4.3168290583387554	(((((((017_VEB2:5.5701585578373507	054_TME04:5.2328145578373499):0.016216858687353	(013_TMP3:5.7845315258796646	060_TMR05:4.5209435258796633):0.5877798906450388):0.5789644892295031	139_MPN1:4.4958159057542053):0.1157087471775035	(070_MPN5:4.3292678207513271	((062_PNMS2:4.1180811928693464	063_PNMS3:4.1180811928693464):0.1877628766634473	064_PNMS4:4.0693200695327931):0.0110677512185339):0.2822568321803812):0.0522563880788559	124_PN_59:4.3333210410105645):1.3348370218040433	((142_MPN4:4.0501918498199787	061_PNMS1:4.2799758498199783):0.1246496373523684	((165_TNE08:4.2868108582100763	156_TMF06:4.2837948582100767):0.5707497657846434	(((007_TNK25:4.4248801988937618	((021_VRK1:4.0138377983715783	(002_TMR02:8.1836360460352964	146_VRK5:4.1836360460352964):0.3618137523362817):0.1673114121950971	148_VRK14:4.7973492105666757):0.401378988327086):0.5623616110180563	159_TPL03:4.2249938099118172):0.0901401293852795	(169_TCPO8:4.31122610325684	049_TCPO9:4.2710181032568402):0.4167238360402568):0.5424266846976229):1.3892608631776278):0.6711605756422604):0.731691534650354	(((181_PLS5:4.0690291834631829	178_PLN2:4.0690291834631829):0.7963285596239383	(((((144_PTN1:4.3639881492135295	176_PAN4:4.3639881492135295):1.7317183392596043	127_PT_62:4.2265024884731339):0.208858665178062	171_PTN4:4.7226811536511963):1.3664184651712183	(174_PAN2:4.8549709971414527	175_PAN3:4.8549709971414527):1.8672006216809618):1.0024911893606756	172_PTS5:4.0773628081830902):1.4067069349040313):0.5183822801420132	180_PLS4:4.9276080232291353):0.8456175742358272):0.3587646834141288):1.7692006944065892	185_PSA0:2.3359229752856798);
(((((178_PLN2:4.7711095380271145	181_PLS5:4.7711095380271145):0.0810421332943004	180_PLS4:4.3960196713214144):1.0205891094977049	((172_PTS5:5.5973468710348779	(((174_PAN2:4.6666664473865085	175_PAN3:4.6666664473865085):1.0222972887425974	((176_PAN4:4.5426227157875818	144_PTN1:4.5426227157875818):1.0700049090454504	171_PTN4:4.0307436248330317):1.0251481112960741):2.3910982308240221	127_PT_62:7.1596699669531283):1.1645849040817493):0.4746671051257192	((((((070_MPN5:4.4687269903716897	(063_PNMS3:4.4514631111995682	(((017_VEB2:4.1714249072261191	146_VRK5:4.8727729072261194):1.2307299927323743	156_TMF06:4.648978899958494):0.4169752083009596	((021_VRK1:4.2946066338568176	((007_TNK25:4.0314999976001733	002_TMR02:8.7207599976001724):0.0696870240182087	(013_TMP3:4.8171033205723708	148_VRK14:4.8171033205723708):0.0579317010460116):0.0357716122384351):1.0086709610487312	((060_TMR05:4.4403714551458684	(054_TME04:4.0868300559095667	(049_TCPO9:4.0275026373547096	169_TCPO8:4.0677106373547094):0.0191194185548575):0.493849399236301):0.1439216957995154	(165_TNE08:4.0843176960904684	159_TPL03:4.0843176960904684):0.227467454854915):0.0715964439601647):0.6855885133539041):0.3142130029401157):0.0049078791721223):0.0532166986613194	(062_PNMS2:4.3251172071499582	139_MPN1:4.3374732071499578):0.1844704818830516):0.2814446562867229	124_PN_59:4.4729283453197324):0.4170890703636507	061_PNMS1:4.2976454156833839):0.3240331161614011	064_PNMS4:5.2956305318447834):0.2189106174636834	142_MPN4:4.6108051493084679):0.1908328268521285):0.4194388046585228):0.4158246894880951	(183_PNN2:7.4246096771232342	182_PNN1:7.4246096771232342):4.2099437931839807):2.8461462792111609	185_PSA0:3.1133117495183757);
((182_PNN1:4.111894159719931	183_PNN2:4.111894159719931):9.3171541726637823	(((((061_PNMS1:4.2845113936709538	(062_PNMS2:4.6668380431486947	(060_TMR05:4.1033415223908083	(049_TCPO9:4.0742283792575025	(054_TME04:4.084801883996164	169_TCPO8:4.084801883996164):0.0296344952613382):0.1292131431333058):1.7677245207578867):0.5281493505222592):0.0997056900365808	142_MPN4:4.1544330837075352):0.0020860025259708	(124_PN_59:4.8328182537799922	(064_PNMS4:4.4369402635849271	((((156_TMF06:4.2690387217066599	017_VEB2:5.0222147217066597):0.1331515556112774	(007_TNK25:4.704207029198324	(013_TMP3:5.2094667212287673	((146_VRK5:4.836175969290605	148_VRK14:4.9207639692906051):0.2699303980516777	(002_TMR02:8.7668192390461712	021_VRK1:4.2352072390461721):0.3392871282961104):0.018772353886485):0.2685883079695566):0.4632472481196135):0.3361994717930916	(165_TNE08:4.0451181981818403	159_TPL03:4.0451181981818403):0.696287550929189):0.7623286275838236	(139_MPN1:4.4150554828674808	(063_PNMS3:4.2414613699926553	070_MPN5:4.2538173699926549):0.1612381128748259):0.1693148938273715):0.1014498868900748):0.4774579901950653):0.145856832453513):0.8848981257429596	((180_PLS4:4.8279301583668461	(181_PLS5:4.9009408026060495	178_PLN2:4.9009408026060495):0.3831213557607965):0.0917398727357048	(172_PTS5:4.5034960918978353	((171_PTN4:4.8030718327006721	(144_PTN1:4.0884589366691744	176_PAN4:4.0884589366691744):2.2964968960314969):0.9005220071889353	(127_PT_62:5.0741767299709384	(174_PAN2:4.3588381328619068	175_PAN3:4.3588381328619068):1.6357305971090312):0.3420971099186684):1.8141302520082283):1.4910179392047154):0.3172791808739147):2.3380276962893038	185_PSA0:2.0097089082657691):0.0519514241179439);
(185_PSA0:3.7726618807843533	((((((060_TMR05:4.6652783819516479	((146_VRK5:4.8221893256656116	002_TMR02:8.8221893256656116):0.3397727854605581	((017_VEB2:4.0065779498327929	007_TNK25:4.0186659498327932):0.0935305809780669	021_VRK1:4.2698445308108601):0.3605055803153097):0.6823162708254776):0.2078190562365961	((013_TMP3:4.5905428790794698	148_VRK14:4.5905428790794698):1.4731462957244592	(169_TCPO8:4.4446975615094599	156_TMF06:4.02886556150946):0.4957116132944695):0.0729962633843145):1.2379032249349979	(((063_PNMS3:4.2784562925346128	139_MPN1:4.2908122925346124):0.2580747879686844	(070_MPN5:4.5107322132558929	064_PNMS4:4.2618522132558931):0.0381548672474038):0.1503668685789901	124_PN_59:4.3687939490822867):0.2198747140409542):1.2250859229955666	(((((165_TNE08:4.1114721232152895	159_TPL03:4.1114721232152895):0.3243126693391765	(054_TME04:4.105402955391928	049_TCPO9:4.0651949553919282):0.7431978371625382):0.9418282975743949	062_PNMS2:4.4458930901288616):0.7240290187297849	142_MPN4:4.0296621088586457):0.1960780948335284	061_PNMS1:4.4555242036921747):0.7658583824266336):0.4854443593230555	(183_PNN2:5.1336546174309543	182_PNN1:5.1336546174309543):6.3410403280109096):0.0347674261904319	(180_PLS4:4.8303492134253299	((181_PLS5:4.7048220047874425	178_PLN2:4.7048220047874425):0.3290782335099199	(172_PTS5:5.3750390097269163	((175_PAN3:4.5543174816032668	174_PAN2:4.5543174816032668):1.9969478564565768	((171_PTN4:4.3702419303650535	(144_PTN1:4.8000521377466701	176_PAN4:4.8000521377466701):1.1520737926183833):0.3401719516539189	127_PT_62:4.4230938820189722):1.2077794560408721):2.4710736716670727):0.2775732285704454):0.2525809751279674):0.8769931582069658):3.6305875091520576);
((((061_PNMS1:4.4193829246977758	(((063_PNMS3:4.430710036705281	((156_TMF06:4.5746376212147917	(148_VRK14:4.789397067980385	(021_VRK1:4.0123448280051255	002_TMR02:8.5439568280051237):0.1608522399752588):1.3243525532344078):0.4596301632362723	(((054_TME04:4.0813939586335772	169_TCPO8:4.0813939586335772):0.7238733053072697	(049_TCPO9:4.2214807560480656	060_TMR05:4.1213807560480653):0.5435785078927817):0.0803274688468153	159_TPL03:4.4727787327876616):0.5645050516634023):0.3251462522542161):0.7850260479261306	(((((017_VEB2:4.2436191941270112	(007_TNK25:4.1640306424604017	146_VRK5:4.8532906424604016):0.0916765516666094):0.0696907910091861	013_TMP3:5.0992459851361973):0.6121688020018471	165_TNE08:4.1753187871380435):1.2140653546226903	((064_PNMS4:4.0683860344672169	139_MPN1:4.3172660344672167):0.0186003559139028	062_PNMS2:4.3235103903811201):0.1341537513796141):0.6237047892205856	070_MPN5:5.0937249309813195):0.1343671536500917):0.001851956564389	142_MPN4:4.0773280411958002):0.1122708835019758):2.023182509811972	(((((175_PAN3:5.9339441189136943	174_PAN2:5.9339441189136943):2.0660923303066987	172_PTS5:4.3527364492203935):0.1691852519063667	((171_PTN4:4.4374193557203734	(176_PAN4:5.034969980189163	144_PTN1:5.034969980189163):0.9843333755312101):0.2566705113480586	127_PT_62:4.4067698670684319):2.842059834058329):1.2579323598389505	(181_PLS5:4.6911893037239238	178_PLN2:4.6911893037239238):0.469952757241787):1.218949285469932	(182_PNN1:5.0020888172558315	183_PNN2:5.0020888172558315):6.7239905291798117):0.4843540880741046):2.5765826559103342	(180_PLS4:5.3119193178181048	124_PN_59:5.9385433178181044):3.6729767726019773):1.5039876531986924	185_PSA0:4.9236157436187735);
(185_PSA0:3.7062834184492859	(((((061_PNMS1:4.1546738301333699	((062_PNMS2:4.2067753882426517	063_PNMS3:4.2067753882426517):0.1647828672255068	064_PNMS4:4.1350342554681587):0.6935915746652117):0.1438288203842343	142_MPN4:4.0687186505176047):0.6723984626936578	178_PLN2:5.392781113211262):0.3645913318312585	((172_PTS5:4.8658923912051693	(((171_PTN4:4.5329958099579608	(144_PTN1:4.068208587311366	176_PAN4:4.068208587311366):2.0466712226465948):0.0882084626047922	127_PT_62:4.3338842725627531):0.4531647391059871	(175_PAN3:5.2579055901397194	174_PAN2:5.2579055901397194):0.4495354215290203):2.8057513795364297):0.7046840197253418	180_PLS4:4.4957324109305112):0.8055080341120093):2.8942527791572514	(((070_MPN5:4.6848955442267046	124_PN_59:4.3544355442267042):2.0119356533638508	((((((((146_VRK5:5.3325327095027975	((002_TMR02:8.8173000186864563	148_VRK14:4.9018880186864573):0.055724132774233	017_VEB2:4.1716761514606899):0.4595085580421069):0.0684359865714782	013_TMP3:5.4855566960742754):0.1554179842687665	165_TNE08:4.1048786803430408):0.252020521160929	(060_TMR05:4.2775708368943217	054_TME04:4.4178788368943218):0.3518363646096484):0.4448765516350361	169_TCPO8:5.2145917531390067):0.2196186926761043	((159_TPL03:4.6885317268872111	(049_TCPO9:4.438288050799887	156_TMF06:4.0626640507998868):0.6228516760873242):0.045406528003385	(021_VRK1:4.4261036512288099	007_TNK25:4.2684556512288099):1.2277306036617872):0.2874561909245145):0.6840511406249017	139_MPN1:4.7860815864400115):1.1219884487843286	181_PLS5:5.4071180352243404):0.7887611623662146):0.7513593356502706	(182_PNN1:6.5801712188606514	183_PNN2:6.5801712188606514):5.7130553143801741):1.704386690958946):1.0760581942495142);
(185_PSA0:3.1572977323070099	(((180_PLS4:4.30057760653595	(((171_PTN4:4.9648126243612838	(144_PTN1:4.7096955770996587	176_PAN4:4.7096955770996587):1.8370010472616247):2.0775033043263442	172_PTS5:4.0280879286876283):0.5283378567682041	((175_PAN3:4.8431633513353418	174_PAN2:4.8431633513353418):0.9839840169982798	127_PT_62:4.9067553683336218):2.3765784171222104):0.8189958210801179):0.964068371628591	((178_PLN2:4.6303377831734132	181_PLS5:4.6303377831734132):0.7984338200681571	(142_MPN4:4.0215413506619164	(061_PNMS1:4.1794144797854873	((070_MPN5:4.6552726932587651	124_PN_59:4.3248126932587647):0.0325343585512444	(((139_MPN1:4.3562339544569832	064_PNMS4:4.1073539544569835):0.1822787728931215	((((049_TCPO9:4.183476441724947	060_TMR05:4.0833764417249467):0.2163070940393088	(169_TCPO8:4.1431395374023063	054_TME04:4.1431395374023063):0.2968519983619493):0.5358030125415036	(159_TPL03:4.3611754302157832	165_TNE08:4.3611754302157832):0.2018031180899755):0.3644158212419584	(156_TMF06:4.3335429737927482	((002_TMR02:8.9380193084466288	((148_VRK14:4.1712990606000071	013_TMP3:4.1712990606000071):0.7791946859165537	(007_TNK25:4.1470388122885122	017_VEB2:4.1349508122885119):0.0296069342280491):0.0721135619300681):0.6928097828145212	(021_VRK1:4.8821407947670084	146_VRK5:5.4137527947670083):0.2170762964941413):0.1572378825315973):0.5908353957549697):0.5304823578023881):0.0595288555574338	(062_PNMS2:4.0025034748416184	063_PNMS3:4.0025034748416184):0.5831821080659211):0.0897654689024707):0.4144394279754777):0.0719108708764287):0.7555662525796545):0.2920063749229705):0.8140494768643425	(182_PNN1:4.1372117556609798	183_PNN2:4.1372117556609798):7.7436036993679043):2.6438702772781264);
(185_PSA0:3.2972029369479863	(((180_PLS4:4.0087816059047316	(172_PTS5:4.0525548858394203	((175_PAN3:4.63397947590272	174_PAN2:4.63397947590272):1.2974577987033968	(127_PT_62:4.4515016078483116	((176_PAN4:5.6044321782657951	171_PTN4:4.0225481782657946):0.3308201664902308	144_PTN1:5.9352523447560257):0.3854532630922874):0.559543666757804):1.7684176112333032):1.0310707200653115):0.9828308451395379	(181_PLS5:4.2821720461566102	178_PLN2:4.2821720461566102):1.165572404887659):2.5137013028634438	((061_PNMS1:4.9423809163555594	((((((148_VRK14:5.5235853065416229	(021_VRK1:4.6409371460475777	017_VEB2:4.4712011460475773):0.2664481604940456):0.7486097666683391	(((060_TMR05:4.0284308873274322	054_TME04:4.1687388873274323):0.0797620509882837	169_TCPO8:4.2485009383157157):0.5578760606372489	(049_TCPO9:4.733576810600054	156_TMF06:4.3579528106000538):0.0325921883529124):0.3425380742569978):0.3576202027609345	((146_VRK5:4.919429023507055	013_TMP3:5.0040170235070551):0.8109662348795709	(159_TPL03:4.2686588575013777	((002_TMR02:8.7226107507246695	007_TNK25:4.0333507507246695):0.8171007792506001	165_TNE08:4.088203529975269):0.1804553275261088):0.010228400885248):0.814832017584271):0.9071417293264947	(070_MPN5:4.3868540126086133	(139_MPN1:4.2231748091733863	(063_PNMS3:4.1166503121990168	062_PNMS2:4.1166503121990168):0.0941684969743701):0.1636792034352267):0.6946429926887787):0.2992628336372119	124_PN_59:5.0502998389346034):0.3260169040724465	(142_MPN4:4.103164557146231	064_PNMS4:5.0069005571462313):0.4509961858608195):0.1584361733485101):0.7995432866705624	(183_PNN2:4.4362523325076353	182_PNN1:4.4362523325076353):7.0735398705184878):1.7976415508815902):1.3571571830402733);
(((183_PNN2:4.1034861953031703	182_PNN1:4.1034861953031703):9.200306480798826	(((172_PTS5:4.6509229202134179	(171_PTN4:6.0321591623484627	((174_PAN2:5.0381935922766177	175_PAN3:5.0381935922766177):0.9876830041976292	((176_PAN4:4.5087130727073861	144_PTN1:4.5087130727073861):1.599383699224153	127_PT_62:4.238892771931539):0.866591824542708):0.6393545658742154):1.6329917578649553):0.470303638990311	180_PLS4:4.046382559203729):1.7662779981843271	(((142_MPN4:4.0509540030386235	(124_PN_59:4.7518354494978965	(061_PNMS1:4.0599395185071776	((((((169_TCPO8:4.1577034624038687	060_TMR05:4.0173954624038686):0.0306589971131472	049_TCPO9:4.1481544595170163):0.6139133770030534	165_TNE08:4.3894598365200688):0.0313705275276414	(156_TMF06:4.0011160385175462	054_TME04:4.4169480385175461):0.4166983255301639):0.2908981880547732	(((013_TMP3:4.5823847985483308	148_VRK14:4.5823847985483308):0.7727094036662229	(007_TNK25:4.5265598972308574	(((002_TMR02:8.1068990180306564	146_VRK5:4.1068990180306573):0.6729396261927636	021_VRK1:4.2482266442234211):0.1711906534962949	017_VEB2:4.2496812977197154):0.2647905995111416):0.0546863049836966):0.3311521950311359	159_TPL03:4.1501503972456897):0.561578154856794):0.7904671800317473	(062_PNMS2:4.2989270040768739	((070_MPN5:4.2651071859202148	064_PNMS4:4.016227185920215):0.0155732661592571	063_PNMS3:4.2683244520794723):0.030602551997402):0.2715487280573572):0.3999397863729469):0.0995239309907183):0.1212745535407274):0.0919153227363118	139_MPN1:5.2954853257749361):0.9399029152911385	(178_PLN2:4.296750137691987	181_PLS5:4.296750137691987):1.4376861033740866):0.5343563163219822):1.6890121187139402):0.6161020787440484	185_PSA0:2.5525067548460445);
(185_PSA0:2.0451786536608503	(((142_MPN4:5.2795267855014654	((178_PLN2:4.8406552085369148	(((175_PAN3:4.7242509408667264	174_PAN2:4.7242509408667264):1.3981629355569483	((176_PAN4:4.8978538717852835	144_PTN1:4.8978538717852835):1.4779909437218648	(171_PTN4:4.390360882197049	127_PT_62:4.1030408821970488):0.4035999333100991):0.6953810609165275):2.6248077682298518	180_PLS4:4.0250776446535266):0.3594455638833876):0.4629126642665955	(172_PTS5:5.5715727433463353	181_PLS5:4.9528607433463359):0.3507071294571747):0.6276229126979556):0.5398893421571775	(124_PN_59:6.117510185591204	((((062_PNMS2:4.7180811339380693	(070_MPN5:4.097494761899652	139_MPN1:4.097494761899652):0.6329423720384172):0.1194901283833556	063_PNMS3:4.8375712623214246):0.0846969911719821	061_PNMS1:4.0117922534934074):0.0176975998384822	((((((148_VRK14:4.849271210503149	146_VRK5:4.7646832105031489):0.0672533405909404	(017_VEB2:4.0911494239393971	013_TMP3:4.8770854239393975):0.0394391271546916):0.0741111839977639	021_VRK1:4.3744357350918532):1.1232213021955295	(156_TMF06:4.5277993634004101	((007_TNK25:4.3497692560914594	002_TMR02:9.0390292560914602):0.8706836654289718	169_TCPO8:4.8710209215204312):0.072610441879979):0.046945673886972):0.6160920500788327	(165_TNE08:4.475035760114368	((049_TCPO9:4.313811216309408	060_TMR05:4.2137112163094077):0.0582862120718338	054_TME04:4.4123054283812415):0.475546331733127):0.7188173272518462):0.3481661485708935	(064_PNMS4:4.1870700076483054	159_TPL03:5.355314007648305):0.1867052282888023):0.329666617394781):1.4956483322593159):0.5240619420674374):0.375741304371758	(183_PNN2:4.1035269771795537	182_PNN1:4.1035269771795537):8.0892824548508475):1.2197572216304491);
((((((181_PLS5:4.2461618077964189	178_PLN2:4.2461618077964189):1.173767323516731	061_PNMS1:4.9980491313131505):0.2242121112687799	((172_PTS5:4.4352211928527021	(174_PAN2:6.331765004083703	((175_PAN3:5.6987349686279138	(171_PTN4:4.3138844291112362	127_PT_62:4.0265644291112359):0.7517785395166783):0.4868949296355973	(144_PTN1:4.7482583008307326	176_PAN4:4.7482583008307326):2.3861835974327787):0.1461351058201917):1.7507561887689991):1.5668861736897146	180_PLS4:4.9272633665424168):0.2607458760395132):1.4612121137264995	((183_PNN2:4.6907284798172366	182_PNN1:4.6907284798172366):6.8487686308700289	(063_PNMS3:4.9506844896148694	((070_MPN5:4.1909885312368775	139_MPN1:4.1909885312368775):0.719877255846273	(064_PNMS4:4.5159969140060312	((((017_VEB2:4.166199432330199	((021_VRK1:4.2449097152957123	(148_VRK14:4.005853643539	013_TMP3:4.005853643539):0.8552560717567117):0.0665113930974924	146_VRK5:4.8430331083932048):0.0245143239369943):0.8644124729423565	(((054_TME04:4.1531797693845043	169_TCPO8:4.1531797693845043):0.254299109404724	060_TMR05:4.2671708787892291):0.098631358922852	156_TMF06:4.0902782377120808):0.1871576675604745):0.011667980238445	159_TPL03:4.2921198855109992):1.0487907807721144	062_PNMS2:4.4091906662831137):0.343330247722917):0.1459888730771199):0.0521747025317194):1.7314206210723948):0.9118442456211641):1.0414926715596156	(142_MPN4:4.2084271920103173	(124_PN_59:4.7027503793125902	(049_TCPO9:4.7822256409980559	((165_TNE08:4.1438991356115373	007_TNK25:4.9061471356115387):0.0840019407440768	002_TMR02:9.6794090763556149):0.1817165646424405):1.5429567383145357):0.3278328126977261):3.2867548358577281):1.046474001041904	185_PSA0:3.1719200289099492);
((((172_PTS5:4.2160222084199743	(((144_PTN1:4.707763510102188	176_PAN4:4.707763510102188):2.2172352309355041	(127_PT_62:4.6283153711874085	171_PTN4:4.9156353711874088):0.427479369850283):0.54344318180371	(174_PAN2:5.1499037495393996	175_PAN3:5.1499037495393996):1.3697261733020021):1.3436922855785729):1.7495173657010756	(178_PLN2:4.9600210470466619	(181_PLS5:4.87137947880532	180_PLS4:4.4152474788053198):0.0886415682413417):0.386806527074389):2.7338043311794347	185_PSA0:2.0592319053004853):1.1606914445822569	((183_PNN2:4.1049978074661979	182_PNN1:4.1049978074661979):9.467949218844554	((061_PNMS1:4.6754160524239108	((124_PN_59:4.3421063264889277	((060_TMR05:5.3197777120009331	(((146_VRK5:5.232512237754765	((017_VEB2:4.107592194379758	(148_VRK14:4.8581308539401684	002_TMR02:8.7735428539401674):0.0353973404395904):0.4229339710155524	((021_VRK1:4.5018458925367888	007_TNK25:4.3441978925367888):0.1789292297265229	013_TMP3:5.2969751222633121):0.0194870431319989):0.0006380723594542):0.7334804041551377	((169_TCPO8:4.5271670508635253	156_TMF06:4.1113350508635245):0.3421981198763574	(159_TPL03:4.0805231400806905	165_TNE08:4.0805231400806905):0.3760260306591906):0.0579354711700214):0.4070816751604417	(049_TCPO9:4.1072292388504161	054_TME04:4.1474372388504159):1.1869450782199296):0.1257033949305863):0.3519537028710907	(070_MPN5:4.4391056294265434	064_PNMS4:4.1902256294265436):0.0407537854454783):0.1927069116169067):0.2996887151541515	139_MPN1:4.9722550416430797):0.62599301078083):0.1212290319482248	((063_PNMS3:4.1110470161797084	062_PNMS2:4.1110470161797084):1.050967926289059	142_MPN4:4.0217549424687675):0.5451061419033671):3.0084339419386157):1.0143643235719917);
(185_PSA0:3.4004295295332341	(((((((070_MPN5:4.0320984864624956	139_MPN1:4.0320984864624956):0.7795463719845244	((159_TPL03:4.004111829040836	165_TNE08:4.004111829040836):0.3421425139742412	((017_VEB2:4.2900565542264584	((021_VRK1:4.2283667342779863	148_VRK14:4.8445667342779863):0.1630119709753907	146_VRK5:4.922990705253377):0.0684138489730815):0.5306290193933273	002_TMR02:9.522033573619785):0.2757287693952921):1.3847545154319425):0.0580254723213293	124_PN_59:4.5392103307683485):0.4292386566279592	(((((169_TCPO8:4.233195048616766	049_TCPO9:4.1929870486167662):0.695875779964888	(007_TNK25:4.0644968159789503	013_TMP3:4.8383448159789504):1.2140060126027037):0.4586209110225594	((054_TME04:4.4410262800917861	156_TMF06:4.0251942800917861):0.2459939527462863	060_TMR05:4.5467122328380718):0.7006715067661404):1.0187820124764846	061_PNMS1:4.1514617520806976):0.2119324250126733	062_PNMS2:5.2738701770933707):0.0126828103029374):0.0830564885784287	(063_PNMS3:4.3732332020538491	064_PNMS4:4.136709202053849):0.9963762739208883):1.3114058389557237	(182_PNN1:5.1573759752335064	183_PNN2:5.1573759752335064):6.3810313396969551):0.4846558473941698	((142_MPN4:4.7585979345956133	180_PLS4:4.9541299345956133):0.7606225479982091	(178_PLN2:5.523002334629088	(181_PLS5:5.2021833881495319	(172_PTS5:4.3223211629987963	(((176_PAN4:4.5341840441532035	144_PTN1:4.5341840441532035):2.2020371664337897	127_PT_62:4.8670172105869929):1.5677381917953248	((174_PAN2:4.9421726811944566	175_PAN3:4.9421726811944566):0.7160817092945825	171_PTN4:5.0251823904890394):1.6968930118932781):0.6144737606164787):1.4985742251507355):0.3208189464795566):0.6478821479647343):0.5061906797308082):2.7447543672086034);
(185_PSA0:3.1941417129000245	(((182_PNN1:5.602514417851145	183_PNN2:5.602514417851145):5.8515251131411894	((178_PLN2:4.1766398346430353	181_PLS5:4.1766398346430353):1.3412320061316161	180_PLS4:5.0617398407746519):0.590179690217683):2.6545402103475504	(((((063_PNMS3:4.2975631597617792	064_PNMS4:4.061039159761779):0.7976821759323718	(061_PNMS1:4.1333601268515308	(062_PNMS2:4.7787667866717856	(070_MPN5:4.3976211292257572	139_MPN1:4.3976211292257572):0.393501657446028):0.2650693401797455):0.0514092088426202):0.2926714262459365	142_MPN4:4.2476567619400871):0.3915151073751811	(124_PN_59:4.7093210804975554	((165_TNE08:4.4109828425960123	(148_VRK14:5.4364946033577475	002_TMR02:9.3519066033577491):0.5105842392382645):0.441471598179363	(((054_TME04:4.2081518786743315	049_TCPO9:4.1679438786743317):0.5783139662015779	(060_TMR05:4.459541454497824	(169_TCPO8:4.4536179300005632	156_TMF06:4.0377859300005632):0.1462315244972606):0.1866163903780853):0.1970191095888401	(017_VEB2:4.9594360243055524	((((007_TNK25:4.1743536078130399	021_VRK1:4.3320016078130399):0.1296952031274234	013_TMP3:5.0778968109404632):0.1247758932955734	146_VRK5:5.1180847042360362):0.4755724344826915	159_TPL03:4.1421491387187279):0.0671268855868249):0.3613929301591965):0.2817854863106259):1.1066906397221805):0.7520067888177123):2.1592054756768726	(((127_PT_62:4.6175402301841277	((144_PTN1:4.3868476993463759	176_PAN4:4.3868476993463759):1.5469619694659218	171_PTN4:4.3519256688122976):0.5529345613718306):1.948510347291784	(175_PAN3:4.212527295587897	174_PAN2:4.212527295587897):3.2739152818880157):1.2317712510075018	172_PTS5:5.0709138284834143):2.9978395165087268):1.3125503963477443):0.4529499715601392);
(((124_PN_59:4.5137017112276148	064_PNMS4:4.5952817112276154):3.738613583094196	(((182_PNN1:4.4957385110484642	183_PNN2:4.4957385110484642):7.019577861932671	((178_PLN2:4.3995978900723376	181_PLS5:4.3995978900723376):0.8149210629848804	((172_PTS5:4.1820737519154783	((127_PT_62:4.7873401367008146	((171_PTN4:4.0851368005267403	176_PAN4:5.6670208005267408):0.0704167192910737	144_PTN1:5.7374375198178145):0.9191066168829995):0.3411710782224828	(174_PAN2:4.0831916684563518	175_PAN3:4.0831916684563518):1.9657115464669439):1.7804705369921823):1.4494488669040433	180_PLS4:4.5566786188195216):0.2017083342376957):0.9548094199239177):0.7429075764854925	((061_PNMS1:4.2582464967342757	((139_MPN1:4.2077664980712539	070_MPN5:4.2077664980712539):0.6187944505047741	((((156_TMF06:4.21370931030114	((169_TCPO8:4.1108585760681979	054_TME04:4.1108585760681979):0.0750934420017009	060_TMR05:4.0456440180698987):0.4435892922312417):0.5638559133374382	((049_TCPO9:4.6679045915877886	159_TPL03:4.2952965915877881):0.1081069356637162	((146_VRK5:4.9798365370308311	017_VEB2:4.2784885370308308):0.5452299779322312	007_TNK25:4.8358065149630622):0.3298450122884433):0.3771776963870736):0.2153821701058375	((021_VRK1:5.1213355084553864	(013_TMP3:4.2464910459475886	148_VRK14:4.2464910459475886):1.4910444625077983):0.2113612280740256	(165_TNE08:4.1400435781760034	002_TMR02:9.5915515781760039):0.2727571583534086):0.5831626572150036):0.4497981781098465	(063_PNMS3:4.0628718922137876	062_PNMS2:4.0628718922137876):0.4511696796404754):0.3001633767217654):0.3545175481582473):0.0953065920019071	142_MPN4:4.1237690887361822):2.1368028607304455):1.169587344855183):2.8608235918142761	185_PSA0:4.9212468861360872);
(((((171_PTN4:5.0281130078587379	((144_PTN1:5.023385183884411	176_PAN4:5.023385183884411):1.0880262408237251	127_PT_62:4.2422074247081367):0.498585583150601):2.6235651295956224	(175_PAN3:4.2496536404986598	174_PAN2:4.2496536404986598):4.0350964969556999):1.3291209544114913	172_PTS5:5.9665710918658519):1.3157841765164493	((182_PNN1:5.5073235997090038	183_PNN2:5.5073235997090038):6.4311836956517734	(061_PNMS1:5.451814196813543	((((139_MPN1:4.3063418538946179	070_MPN5:4.3063418538946179):0.8783580053151947	142_MPN4:4.0320838592098127):0.36919681400576	((((013_TMP3:5.8598615968465442	(148_VRK14:5.8076192909869659	159_TPL03:4.2715232909869636):0.0522423058595778):0.3216374176523406	((017_VEB2:4.0796088504894614	146_VRK5:4.7809568504894626):0.2185207021712993	((002_TMR02:8.6678045840148368	021_VRK1:4.1361925840148386):0.1553092049588757	007_TNK25:4.1338537889737141):0.176363763687047):1.0974334618381212):0.6160683901037131	((049_TCPO9:4.5436066340718098	054_TME04:4.5838146340718096):0.3631406527357809	165_TNE08:4.5341392868075916):0.7273321177950044):0.7183856967770746	((064_PNMS4:4.4147367930483332	(062_PNMS2:4.5633653816610709	(063_PNMS3:4.4252020142445936	((169_TCPO8:4.4948312556944252	060_TMR05:4.3545232556944251):0.2669943818496395	156_TMF06:4.3459936375440655):1.007912376700528):0.1381633674164771):0.0878954113872625):0.1051929526878967	124_PN_59:4.4383497457362298):0.2916833556434402):0.4934035718359033):0.7775397734508951	(180_PLS4:4.700927887466702	(178_PLN2:4.7141486008174152	181_PLS5:4.7141486008174152):0.4429112866492867):0.6734245591997658):0.043209750147074):0.7188250985472355):0.0711239730215232):4.555337627959168	185_PSA0:5.1975808963414689);
(185_PSA0:2.5292491442906826	(((180_PLS4:5.2137965860245883	((172_PTS5:4.9889799239772747	(((171_PTN4:4.6620578935746151	(176_PAN4:4.2558947201725106	144_PTN1:4.2558947201725106):1.9880471734021037):0.2860504353667846	127_PT_62:4.6607883289413987):0.133622825034483	(174_PAN2:4.9081284020240981	175_PAN3:4.9081284020240981):0.8066747519517836):2.9214767700013926):0.4839913291200705	(181_PLS5:4.0097297894806339	178_PLN2:4.0097297894806339):0.844529463616712):0.8156693329272433):0.9062210344542789	142_MPN4:5.9244856204788672):1.8929333156984536	((183_PNN2:4.052250748300505	182_PNN1:4.052250748300505):7.5126115081575113	(((169_TCPO8:5.6005796026665964	(156_TMF06:4.6242587176435652	(049_TCPO9:4.6643818953883729	(165_TNE08:4.1091581812491835	((((013_TMP3:4.8092306373506357	(002_TMR02:8.4708114461254489	146_VRK5:4.4708114461254489):0.2538311912251859):0.4332806024628291	017_VEB2:4.4565752398134642):0.1947771914752542	((021_VRK1:4.1459608082659125	148_VRK14:4.7621608082659126):0.0705733143757542	007_TNK25:4.0588861226416677):0.6045543086470514):0.1910391889322806	159_TPL03:4.0922316202209981):0.0169265610281852):0.1826157141391882):0.3355008222551927):0.5604888850230311):0.4734989161065867	(((060_TMR05:4.1475234889368506	054_TME04:4.2878314889368507):1.5722392829037855	(064_PNMS4:4.0998223691637339	062_PNMS2:4.3363463691637341):0.1791884026769021):0.0652910799566275	(063_PNMS3:4.5472333456615752	(070_MPN5:4.5238881784721876	139_MPN1:4.5238881784721876):0.0357011671893865):0.0335925061356891):0.1487166669759195):0.7959104190645288	(061_PNMS1:4.1884756545387658	124_PN_59:4.7808476545387668):0.4265012832989453):1.1820173186203053):2.2502086797193046):0.0815662081133613);
((((((180_PLS4:4.9681256812830252	((181_PLS5:4.1418241676663792	178_PLN2:4.1418241676663792):0.9730672492307885	(((171_PTN4:5.5554920039631668	((176_PAN4:4.9151459209765234	144_PTN1:4.9151459209765234):1.7591754932174251	(175_PAN3:4.8874697126492306	174_PAN2:4.8874697126492306):0.8380397015447182):0.4630545897692182):1.3025521589459554	127_PT_62:6.570724162909122):0.2477777362110485	172_PTS5:4.0915938991201708):1.6420095177769967):0.3093662643858578):0.0147834180921377	(((063_PNMS3:4.1041568088181277	062_PNMS2:4.1041568088181277):0.140344946999731	070_MPN5:4.2568577558178582):0.1091048692515388	139_MPN1:4.3659626250693968):1.5740304743057658):0.1732292962023871	061_PNMS1:5.1903903955775501):1.5360943452435356	(183_PNN2:5.1491491748651095	182_PNN1:5.1491491748651095):7.3452035659559769):1.7452169061726357	(142_MPN4:4.4948439060157011	(((159_TPL03:5.2714011771402758	((((054_TME04:4.2102628687678489	049_TCPO9:4.1700548687678491):0.614860863662122	169_TCPO8:4.8251237324299714):0.3781564074426328	((((017_VEB2:4.2519021141017896	((146_VRK5:4.4393989984084969	002_TMR02:8.4393989984084978):0.3994804525753026	021_VRK1:4.3072674509838):0.1143706631179895):0.4066797808857781	007_TNK25:4.6706698949875678):0.2287279681660817	(013_TMP3:4.4197028770419626	148_VRK14:4.4197028770419626):1.2535429861116869):0.0795880238430648	165_TNE08:4.2167378869967136):0.5737262528758895):0.4054620971785625	(156_TMF06:4.0071160503371894	060_TMR05:4.2826400503371893):1.1857941867139765):0.0754749400891094):0.2934091774522782	124_PN_59:4.3149863545925538):0.1134767610280303	064_PNMS4:4.5100431156205838):0.8885367903951171):3.7470737409780206):1.2793116412290548	185_PSA0:4.1514932882227766);
(185_PSA0:4.6406531229041939	((182_PNN1:9.6496209744548391	183_PNN2:9.6496209744548391):2.2218209478022097	((((180_PLS4:4.0178637040859728	(((174_PAN2:4.5317125478874285	175_PAN3:4.5317125478874285):1.4633041355833047	(176_PAN4:4.3918140964336514	144_PTN1:4.3918140964336514):2.552014587037081):0.2607153405733946	(171_PTN4:4.313957468399936	127_PT_62:4.0266374683999357):1.3087025556441922):2.4842756800418457):0.417498128939547	(181_PLS5:4.5906986600583402	178_PLN2:4.5906986600583402):0.3007951729671799):0.2991893287162184	172_PTS5:5.8093951617417368):0.668453202737372	((061_PNMS1:4.1787272726505122	(((169_TCPO8:4.511768082966646	156_TMF06:4.095936082966646):0.6827383893996687	(((007_TNK25:4.4323478430637779	((148_VRK14:4.175806960916896	013_TMP3:4.175806960916896):1.0129319601568416	(021_VRK1:4.3808410016151003	017_VEB2:4.2111050016150999):0.1916979194586376):0.0174569219900398):0.6627207676203704	(060_TMR05:4.5273869642479543	(054_TME04:4.2739650298946463	049_TCPO9:4.2337570298946465):0.3937299343533077):0.0779416464361941):0.3475011644270536	159_TPL03:4.6803217751112021):0.1013686972551127):0.1399094108028656	(165_TNE08:4.1221881597684717	(002_TMR02:9.5531049839088684	146_VRK5:5.5531049839088693):0.0205911758596028):0.7994117234007085):1.0993233894813321):0.4677398931036969	(142_MPN4:4.2445180823080948	((124_PN_59:4.3001434049112213	062_PNMS2:4.6182474049112221):0.0131905735393009	(((064_PNMS4:4.0199364707792995	063_PNMS3:4.2564604707792997):0.1378987712539521	139_MPN1:4.4067152420332514):0.1786196401458446	070_MPN5:4.5853348821790965):0.0584590962714265):0.7533401038575726):0.1721650834461139):0.7907891987249015):0.6663175577779381):4.1365992006471446);
(((((142_MPN4:4.5871621864448899	(061_PNMS1:4.004082827936438	139_MPN1:4.9269148279364368):0.812863358508451):0.2104307348431673	181_PLS5:5.4492569212880575):0.3225946543159742	((((063_PNMS3:4.2522461087576602	062_PNMS2:4.2522461087576602):0.0438111139254452	070_MPN5:4.3084132226831047):0.3784105623478756	((((159_TPL03:4.1856633804294212	((007_TNK25:4.1841544903408172	((148_VRK14:4.4358974929970527	013_TMP3:4.4358974929970527):0.5112101572169716	(017_VEB2:4.1221175860560892	(002_TMR02:8.4102649415630939	146_VRK5:4.4102649415630939):0.4132006444929952):0.0390540641579352):0.0108948401267927):0.6370097567765467	021_VRK1:4.9788122471173644):0.1267471333120581):0.3387152773017448	((054_TME04:4.3239092442811318	049_TCPO9:4.283701244281132):0.4307470073380064	165_TNE08:4.3418402516191374):0.1825384061120282):0.5379068106974404	(156_TMF06:4.4736535943888356	(060_TMR05:4.5346115351162251	169_TCPO8:4.6749195351162252):0.2145660592726109):0.5856158740397717):0.4827596577817015	064_PNMS4:4.3768011262103084):0.0611426588206721):0.5657061072607246	124_PN_59:4.922069892291705):1.0202736833123256):0.5377039902818543	((((172_PTS5:5.0988274668796976	180_PLS4:4.0239834668796979):0.3667553255520449	((175_PAN3:4.6606554677988816	174_PAN2:4.6606554677988816):1.6470075422913135	(171_PTN4:5.0744898944745991	((144_PTN1:4.8907426403160228	176_PAN4:4.8907426403160228):1.0887652279504607	127_PT_62:4.1103038682664836):0.676866026208115):0.6001011156155965):2.8052197823415472):0.1163737406609893	178_PLN2:4.9632445330927322):1.178024073100135	(182_PNN1:5.88666295158552	183_PNN2:5.88666295158552):5.6005936546073469):0.1682869596930179):2.0368841004140186	185_PSA0:2.3250396662999031);
(185_PSA0:2.0417566269401801	((182_PNN1:5.6049273539630668	183_PNN2:5.6049273539630668):6.775351871041865	((((180_PLS4:4.1338921594354403	172_PTS5:5.20873615943544):0.3481266055607309	(((175_PAN3:4.4516038611195459	174_PAN2:4.4516038611195459):1.6974568430349346	((176_PAN4:4.9527903002119702	144_PTN1:4.9527903002119702):0.9579400589508756	171_PTN4:4.3288463591628457):1.187142344991635):1.5516530897968575	127_PT_62:6.7803217939513383):1.5034489710448331):0.6750965257556943	((142_MPN4:4.1167722983018384	061_PNMS1:4.3465562983018389):0.1670562634115206	((((139_MPN1:4.4509237933528025	064_PNMS4:4.2020437933528028):0.1913033943874526	(((159_TPL03:4.0242857977756659	165_TNE08:4.0242857977756659):0.3128651983970557	(054_TME04:4.5833668321483447	060_TMR05:4.4430588321483446):0.1666001640243772):0.7572374573002791	(((169_TCPO8:4.1498191384285459	049_TCPO9:4.1096111384285461):0.5247328645015708	156_TMF06:4.2587200029301169):0.3872779661376605	((013_TMP3:4.7889751452953142	(021_VRK1:4.1495565865962725	(002_TMR02:8.2007805972733845	146_VRK5:4.2007805972733845):0.4803879893228885):0.0232185586990407):1.0690892027674086	((148_VRK14:4.9104908723733525	007_TNK25:4.1366428723733524):0.0235305445346433	017_VEB2:4.1480854169079953):0.9240429311547271):0.3270456210050547):0.4453744844052244):0.4672027342672536):0.1868948996108874	063_PNMS3:4.8167660873511418):0.1756608610008766	124_PN_59:4.6743229483520192):0.4316616133613405):0.6777547290385062):0.0607623027556369	((181_PLS5:4.1618298584658868	178_PLN2:4.1618298584658868):1.3531821230870857	(062_PNMS2:4.4116084466219316	070_MPN5:4.4239644466219321):1.5919995349310403):0.1589976119545302):1.3602816314974295):1.0288654019352481);
(((180_PLS4:5.7943133459397957	(070_MPN5:6.31806058293345	((181_PLS5:4.2088070595008586	178_PLN2:4.2088070595008586):1.2592271743487609	(((172_PTS5:4.0218871539012557	(174_PAN2:4.5917143571531494	175_PAN3:4.5917143571531494):3.0774727967481073):0.8974956174936478	(127_PT_62:5.6940817397712502	((176_PAN4:4.1381908167154524	144_PTN1:4.1381908167154524):1.4920954902533416	171_PTN4:4.0484023069687938):1.9329994328024567):1.9522090316236533):1.0918784347028878	((142_MPN4:4.0458379204796886	(((((060_TMR05:4.229998202066561	(049_TCPO9:4.1184003152084561	169_TCPO8:4.1586083152084559):0.2116978868581052):0.1142884354499209	054_TME04:4.4845946375164818):0.4775991851137812	(((013_TMP3:5.1341773325551943	(007_TNK25:4.1827382644939375	(002_TMR02:8.0805838479752552	146_VRK5:4.0805838479752561):0.7914144165186812):0.1775910680612563):0.2335624949904606	017_VEB2:4.5818038275456541):0.2755148062372423	(165_TNE08:4.0295070303817973	159_TPL03:4.0295070303817973):0.0776516034010989):0.4422191888473666):0.0597878088776655	(156_TMF06:4.2563349328236608	(021_VRK1:4.3027898813770769	148_VRK14:4.9189898813770769):0.8764570514465844):0.3498146986842677):0.7749032353041239	139_MPN1:4.4647048668120517):0.7337490536676358):0.5099773479517842	(((062_PNMS2:4.2290748317823725	063_PNMS3:4.2290748317823725):0.0346789293696059	064_PNMS4:4.0272297611519781):1.0902850816834448	(061_PNMS1:4.244609733203383	124_PN_59:4.8369817332033822):0.1989531096320409):0.3420364255960489):0.1850699376663197):0.0754850277518275):0.3490743490838295):0.4333367630063475):1.4927585378771782	(183_PNN2:4.2300639579421668	182_PNN1:4.2300639579421668):8.859127925874807):1.3042542512887709	185_PSA0:3.0260581351057452);
(185_PSA0:2.5903828986272788	(((142_MPN4:4.8664534116894336	(((181_PLS5:4.317033256022869	178_PLN2:4.317033256022869):0.6101280951704071	(((174_PAN2:4.4324357991520014	175_PAN3:4.4324357991520014):1.461728954065292	(127_PT_62:4.1480844579375322	(171_PTN4:4.0088922874819977	(144_PTN1:4.0511617992399742	176_PAN4:4.0511617992399742):1.5396144882420233):0.4265121704555342):0.8256882952797615):2.640489933773825	172_PTS5:4.8873546869911184):0.6585186642021577):0.3543935373422207	180_PLS4:4.8254228885354973):0.2365625231539366):0.7875608076297547	((((((021_VRK1:4.1784359343556998	(002_TMR02:8.0227665717940351	146_VRK5:4.022766571794036):0.6872813625616638):1.2921693918126078	((156_TMF06:4.0672282943381939	060_TMR05:4.3427522943381938):0.1702682123396854	054_TME04:4.6533285066778793):0.3101968194904282):0.3031346380681433	049_TCPO9:5.2264519642364524):0.1271715683579659	((169_TCPO8:4.7492964462964595	165_TNE08:4.3364804462964592):0.5517035999904465	(159_TPL03:4.3316866401412133	(007_TNK25:4.8322579379969959	((148_VRK14:4.4955726432570433	013_TMP3:4.4955726432570433):0.409591091997836	017_VEB2:4.1192277352548796):0.7009422027421156):0.2616767021442175):0.5564974061456921):0.0928314863075119):0.6620498562974665	(070_MPN5:4.0012030849282754	139_MPN1:4.0012030849282754):0.7224983039636074):0.6202668357537164	((061_PNMS1:4.0154465054374038	(063_PNMS3:4.5898177312825208	(062_PNMS2:4.2750671051940916	064_PNMS4:4.0385431051940914):0.314750626088429):0.3361047741548829):0.0604754803763224	124_PN_59:4.668293985813726):0.3452142388318735):1.462661994673589):0.6589905972990023	(182_PNN1:5.9648623740554036	183_PNN2:5.9648623740554036):6.345794442562787):1.6471140820090877);
((((((142_MPN4:4.2741714574094418	124_PN_59:5.0963274574094424):0.1866120407966816	(156_TMF06:6.152528753065253	(((062_PNMS2:4.2962337192532214	063_PNMS3:4.2962337192532214):0.2040754777459177	070_MPN5:4.512665196999138):0.20378876160853	((064_PNMS4:4.0163554494268645	139_MPN1:4.2652354494268643):0.3438164477137571	((((049_TCPO9:4.3095792097860866	(060_TMR05:4.0499467682493195	054_TME04:4.1902547682493196):0.159532441536767):0.3116996769040335	165_TNE08:4.2486708866901202):0.0031466076054248	((013_TMP3:5.0998037841865758	(007_TNK25:4.0133429300129553	(002_TMR02:8.3496970868926077	146_VRK5:4.3496970868926068):0.352905843120348):0.3126128541736206):0.4739414873013024	(021_VRK1:4.7397758291571455	(017_VEB2:4.2368492667358471	148_VRK14:5.0227852667358475):0.3331905624212976):0.2177694423307329):0.2141682228076664):0.0448441103653224	(159_TPL03:4.2764780218181633	169_TCPO8:4.6892940218181636):0.0201835828427037):1.2317542924797544):0.107402061467047):0.5197267944575859):0.3772187451408698):0.765318405345387	((144_PTN1:6.1248508546589724	176_PAN4:6.1248508546589724):1.0337750147814897	((175_PAN3:4.6163030247750845	174_PAN2:4.6163030247750845):1.1031398340661565	(127_PT_62:4.1164673667618654	171_PTN4:4.4037873667618657):0.6825834920793761):0.4903710105992201):3.9339640341110496):0.7120821587046087	(((180_PLS4:4.5095793765144192	(181_PLS5:4.0133672119572141	178_PLN2:4.0133672119572141):0.9523441645572055):0.0737593916624348	172_PTS5:5.6581827681768537):0.5465228934124597	061_PNMS1:5.1641136615893144):1.0038544006668055):1.3149320991659996	(183_PNN2:5.5295116020238799	182_PNN1:5.5295116020238799):7.7212565593982392):1.7630945466745995	185_PSA0:3.6464747080967186);
(185_PSA0:2.1927091710908564	(((178_PLN2:5.4224341985101745	((181_PLS5:4.8272274345715926	180_PLS4:4.3710954345715924):0.0185423079567984	(((175_PAN3:5.7239068002852962	174_PAN2:5.7239068002852962):1.114596875237907	((144_PTN1:5.8950561559349994	(176_PAN4:5.8681662702398869	171_PTN4:4.2862822702398864):0.026889885695112):0.4033507548059339	127_PT_62:4.4292029107409325):1.4889087647822716):1.1585261467464922	172_PTS5:4.3497298222696958):1.1147519202586949):0.5766644559817832):0.2775014925105197	((((064_PNMS4:4.3797322778687802	124_PN_59:4.2981522778687804):0.0654108733389728	063_PNMS3:4.681667151207753):0.0077458753571622	((070_MPN5:4.5461879025793674	((((060_TMR05:4.6278883698331086	054_TME04:4.7681963698331087):0.2722929296660132	((169_TCPO8:4.0929021293635293	049_TCPO9:4.0526941293635295):0.6493637172132222	((002_TMR02:8.0928222464046442	146_VRK5:4.0928222464046451):0.6301078818720418	007_TNK25:4.0336701282766869):1.0580277183000653):0.2982234529223706):0.1925564698888678	((((017_VEB2:4.0945302593940838	(148_VRK14:4.1635574628060477	013_TMP3:4.1635574628060477):0.7169087965880367):0.3162992375673834	021_VRK1:4.5805654969614675):0.6180179525922025	165_TNE08:4.2786874495536695):0.2409259990015388	156_TMF06:4.5165974485552081):0.3006163208327815):0.5264843645093019	(062_PNMS2:4.2787636939453133	139_MPN1:4.2911196939453129):0.1362304399519788):0.1188377686820762):0.0139303229401666	159_TPL03:5.4794822255195337):0.1416508010453809):1.0608560494342769	(061_PNMS1:4.3811200479320913	142_MPN4:4.1513360479320909):0.4586730280671015):0.438262615021501):1.352229432377742	(182_PNN1:6.0023679783052906	183_PNN2:6.0023679783052906):6.3957851450931447):1.161944047692421);
(185_PSA0:2.3697137787934448	((182_PNN1:4.7924317591706762	183_PNN2:4.7924317591706762):7.2461440992814508	((178_PLN2:5.1038849453437161	181_PLS5:5.1038849453437161):1.0912078054694163	((180_PLS4:4.4115429661332763	(172_PTS5:4.4469958266257867	((175_PAN3:4.9752912515052738	174_PAN2:4.9752912515052738):2.4930633920755092	((144_PTN1:4.15316151308045	176_PAN4:4.15316151308045):3.5069750768471106	(127_PT_62:4.5804487587393208	171_PTN4:4.867768758739321):1.21048383118824):0.7570300536532228):0.6259411830450041):1.0393911395074886):1.1898147871582243	((061_PNMS1:4.4609273672855894	124_PN_59:5.0532993672855895):0.7584335424635532	(((((139_MPN1:4.2855023438176802	070_MPN5:4.2855023438176802):0.0001867576158654	062_PNMS2:4.2733331014335461):0.5528631817722717	064_PNMS4:4.5896722832058172):0.1533316972724316	(063_PNMS3:4.82586348053775	(((156_TMF06:4.4732160789604221	148_VRK14:6.0123280789604241):0.1239027418296167	(((054_TME04:4.5950069594694938	(060_TMR05:4.3445840393853059	(049_TCPO9:4.048258009127558	169_TCPO8:4.0884660091275578):0.3964260302577479):0.1101149200841887):0.0832416052587165	(((021_VRK1:4.2414925683211688	(013_TMP3:4.826592947326338	017_VEB2:4.0406569473263376):0.0310996209948311):0.0469217286704495	(002_TMR02:8.450978986065186	146_VRK5:4.450978986065186):0.3690473109264321):0.877887027845864	007_TNK25:5.008653324837482):0.0190272398907296):0.1233459740580784	165_TNE08:4.3887785387862897):0.21135628200375):0.1471603604886011	159_TPL03:4.7472951812786404):1.0102882992591093):0.1536644999404989):0.1912334327150956	142_MPN4:4.0305014131933445):0.9590754965557984):0.4162488435423569):0.1376029975216316):0.4974951076389951):1.6985259203413181);
((((183_PNN2:5.2754131688717703	182_PNN1:5.2754131688717703):6.8871856569791179	(((((063_PNMS3:4.5012865383779577	064_PNMS4:4.2647625383779575):0.0157150947837055	169_TCPO8:5.8615376331616638):0.4559851316770538	(062_PNMS2:4.6880853313546833	((054_TME04:5.1948351299898334	(060_TMR05:4.2072829619995185	049_TCPO9:4.3073829619995188):0.8472441679903137):0.1263818335355615	((((((017_VEB2:4.2147343799555852	013_TMP3:5.0006703799555856):0.255124328765243	(((002_TMR02:8.0743506236394929	146_VRK5:4.074350623639492):0.6458590150057671	148_VRK14:4.80479763864526):0.0836490505450425	007_TNK25:4.1145986891903021):0.3673480195305261):0.4419624530595375	165_TNE08:4.1616611617803656):0.0383485386717202	159_TPL03:4.2000097004520853):0.0232810128000812	021_VRK1:5.1431867132521667):0.326783163228164	156_TMF06:4.5470578764803316):0.358327087045063):0.7114043678292886):0.2849014334840341):0.1423910812234356	(139_MPN1:4.4093841319520157	070_MPN5:4.4093841319520157):0.7183497141101362):0.1699700704935573	061_PNMS1:4.3748719165557093):2.0198589092951789):1.4700070585883664	((((172_PTS5:4.7524359977381412	127_PT_62:7.4793439977381411):1.1093806935808019	(181_PLS5:4.1416801168761106	178_PLN2:4.1416801168761106):1.1014245744428328):0.2907474392324269	(142_MPN4:4.1339836487010846	124_PN_59:4.9561396487010843):0.7482044818502853):0.4809891168192077	(((174_PAN2:4.8482903920940537	175_PAN3:4.8482903920940537):1.0542955891971433	(176_PAN4:6.126850595243166	(144_PTN1:5.6532295569462532	171_PTN4:4.0713455569462527):0.473621038296913):0.7245473860480321):3.0117272181494701	180_PLS4:4.1921691994406673):1.3665400479299101):2.2717766370686765):0.3440387017430628	185_PSA0:2.6092565861823172);
((((((070_MPN5:4.9104845396809758	064_PNMS4:4.661604539680976):0.5054105769082688	142_MPN4:4.2632791165892439):0.6663157299592429	(180_PLS4:4.7231076796045821	(172_PTS5:4.310814404725118	((((144_PTN1:4.1982496369830962	176_PAN4:4.1982496369830962):1.650094829706733	171_PTN4:4.2664604666898294):0.6767991905596737	127_PT_62:4.6559396572495029):0.0795781885399342	(175_PAN3:4.1123813144149581	174_PAN2:4.1123813144149581):1.5435285313744791):2.302204558935681):1.4871372748794638):0.4020191669439044):0.0300802693679379	(181_PLS5:4.0356826296110677	178_PLN2:4.0356826296110677):1.5756564863053562):2.3786606627036693	((((139_MPN1:4.2446582881294184	062_PNMS2:4.2323022881294188):0.0212822797074669	063_PNMS3:4.253584567836886):0.9135869182769484	(061_PNMS1:4.2258279031671426	(124_PN_59:4.7239938720956545	((((169_TCPO8:4.1711955974746493	060_TMR05:4.0308875974746492):0.0202697317254058	054_TME04:4.1914653292000548):0.9201607773707168	(165_TNE08:4.4235814592856944	159_TPL03:4.4235814592856944):0.2752286472850781):0.4489325742858234	(((002_TMR02:8.3631703205261623	146_VRK5:4.3631703205261623):0.2469710206841023	021_VRK1:4.0785293412102641):1.3513863318077028	((049_TCPO9:4.6129279702483759	156_TMF06:4.2373039702483766):0.1864204425941737	(017_VEB2:4.7085815582138748	(007_TNK25:4.0699247880669445	(148_VRK14:4.3270998188660306	013_TMP3:4.3270998188660306):0.5166729692009133):0.6507447701469308):0.4683188546286751):0.0832792601754172):0.6377230078386282):0.8260751912390585):0.0942060310714886):0.030867582946691):1.5430811032093632	(182_PNN1:4.639775918541992	183_PNN2:4.639775918541992):6.9278686707812049):1.768343189296897):0.9500302394253776	185_PSA0:2.9186300180454716);
(((((((064_PNMS4:4.1350868112421173	062_PNMS2:4.3716108112421175):0.4315125870307324	(((165_TNE08:4.0906288912091204	((148_VRK14:5.1992828346492441	007_TNK25:4.425434834649244):0.0963028057840137	(021_VRK1:4.3517311154369871	((013_TMP3:4.7953629169019711	017_VEB2:4.0094269169019707):0.1723574118512942	(002_TMR02:8.6099745773970167	146_VRK5:4.6099745773970175):0.2731577513562467):0.0002107866837229):0.3276545249962694):0.3311392507758641):1.4122499661474139	063_PNMS3:4.5711588573565347):0.1781037071141865	((156_TMF06:4.2747341343833689	159_TPL03:4.2777501343833677):0.7574437830828321	(060_TMR05:4.1992848766397399	(169_TCPO8:4.2282152419620793	(049_TCPO9:4.1701551398924783	054_TME04:4.2103631398924781):0.0178521020696009):0.1113776346776605):1.1084170408264611):0.6457886470045204):0.0538608338021284):0.8551284206487919	(061_PNMS1:4.215193422889751	((139_MPN1:4.2408169255095673	070_MPN5:4.2408169255095673):0.4381205441260821	124_PN_59:4.3484774696356503):0.4590879532541008):0.5325823960318909):0.0658449525570423	142_MPN4:4.5838367714786843):0.642859817282633	(((((171_PTN4:4.6393387507469566	127_PT_62:4.3520187507469572):0.5673595154777591	(176_PAN4:4.9169796557409038	144_PTN1:4.9169796557409038):1.8716026104838119):2.3351307981607778	((175_PAN3:4.9797766795047247	174_PAN2:4.9797766795047247):2.6958616558965289	172_PTS5:4.0283383354012532):0.4992627289842403):0.8300222708629355	180_PLS4:4.2827793352484296):0.0834852264747424	(181_PLS5:4.2638106907944282	178_PLN2:4.2638106907944282):0.5585858709287437):1.0559640270381452):0.9146569889162697	(183_PNN2:5.6102137589068048	182_PNN1:5.6102137589068048):6.5287918187707819):1.4162522885355442	185_PSA0:2.1878698662131306);
((((183_PNN2:6.5370775493498954	182_PNN1:6.5370775493498954):4.897838125888839	(061_PNMS1:5.063196825186326	178_PLN2:5.4850768251863249):0.6038508500524093):1.1227389187994665	(((((172_PTS5:4.399518303586766	(((175_PAN3:5.6966370826789925	(171_PTN4:4.5215957115773309	(176_PAN4:4.6981784063190037	144_PTN1:4.6981784063190037):1.4053013052583267):0.5419693711016623):0.2400573918399771	127_PT_62:5.0163024745189704):1.0290361294778039	174_PAN2:6.9657306039967732):1.0810876995899925):1.2696780852470826	180_PLS4:4.5943523888338493):0.2273583469805902	181_PLS5:5.2778427358144393):0.1659997660582739	((((139_MPN1:4.6360499810509301	((((063_PNMS3:4.2730465748353188	064_PNMS4:4.0365225748353186):0.142896146947997	(165_TNE08:4.3710545659180973	159_TPL03:4.3710545659180973):0.9766081558652172):0.0475829431799053	070_MPN5:4.4758816649632207):0.045892083275793	((007_TNK25:4.0449791811147708	(017_VEB2:4.0147031092599104	(013_TMP3:4.37920990162573	148_VRK14:4.37920990162573):0.4214292076341805):0.0181880718548602):0.861586798556962	((146_VRK5:4.1103247067232367	002_TMR02:8.1103247067232367):1.0964971832498371	021_VRK1:4.6752098899730745):0.3890040896986582):1.2968197685672815):0.1142762328119171):0.1711652058461521	124_PN_59:4.4767551868970825):0.0155000663202519	((((054_TME04:4.1446165638343393	049_TCPO9:4.1044085638343395):0.3872344478757642	169_TCPO8:4.5318510117101036):0.0308615680124354	060_TMR05:4.4224045797225386):0.432578534116618	156_TMF06:4.5794591138391567):1.1596041393781782):0.4797831667440781	142_MPN4:4.149882419961413):0.6422960819113004):0.0571050848003005	062_PNMS2:5.9895435866730136):1.7107190073651874):3.6794392764312693	185_PSA0:4.8697058704694705);
(((180_PLS4:4.7438500954811902	(((((127_PT_62:4.3587799042102668	(144_PTN1:4.1293708469924075	176_PAN4:4.1293708469924075):2.0986130572178601):1.0602146193035022	171_PTN4:5.7063145235137691):0.4152211619228156	(175_PAN3:4.6749551886499869	174_PAN2:4.6749551886499869):2.0796524967865975):1.3566856885026362	172_PTS5:4.4639933739392212):1.1475316026065165	(178_PLN2:4.2201761575693153	181_PLS5:4.2201761575693153):0.7726368189764227):0.2071691189354524):2.4915681471707831	((182_PNN1:8.4151796561869823	183_PNN2:8.4151796561869823):3.2477516657750742	(((((063_PNMS3:4.4802736214376067	((054_TME04:4.6902876669986275	169_TCPO8:4.6902876669986275):0.487704012874128	(049_TCPO9:5.0626036390741787	((159_TPL03:4.2439632484154108	165_TNE08:4.2439632484154108):0.0279152038470861	(060_TMR05:4.4523852918079507	156_TMF06:4.1768612918079508):0.092001160454547):0.4181171868116804):0.0751800407985771):0.6468179415648517):0.167893571738946	070_MPN5:4.6605231931765516):0.364873255449183	((062_PNMS2:4.2208922031700915	139_MPN1:4.2332482031700911):0.4209695906454254	(064_PNMS4:4.2455464079033911	((007_TNK25:4.0798349715167737	002_TMR02:8.7690949715167701):0.9883717190250872	((017_VEB2:4.0832749101076677	146_VRK5:4.784622910107668):0.3909660696948969	(021_VRK1:4.1562934049425468	(148_VRK14:4.567198211149277	013_TMP3:4.567198211149277):0.2052951937932694):0.4876835748600183):0.5818777107392958):1.10783171736153):0.1597913859121267):0.3711786548102186):0.0520745572772583	124_PN_59:4.7470110059029942):1.6152198878436057	(061_PNMS1:4.6220536792515698	142_MPN4:4.3922696792515694):1.1478052144950304):0.1252044282154566):1.3746069206899172):0.8003745369193193	185_PSA0:2.4705247795712926);
(((182_PNN1:4.5591795213997459	183_PNN2:4.5591795213997459):7.2286598054620796	((((((174_PAN2:4.2232450333840115	175_PAN3:4.2232450333840115):2.8503965305421373	(((144_PTN1:4.635650816940327	176_PAN4:4.635650816940327):0.9574008334969221	171_PTN4:4.0111676504372493):0.6534487021943918	127_PT_62:4.3772963526316415):1.7759532112945073):2.0048256531008146	172_PTS5:5.4311672170269629):0.0438769544797448	(178_PLN2:4.5013295944136615	181_PLS5:4.5013295944136615):0.3550025770930469):0.6181487379296093	((070_MPN5:4.977034409431278	((007_TNK25:5.8176914684750649	(156_TMF06:4.6100736653992325	((049_TCPO9:4.444179234852764	060_TMR05:4.3440792348527637):0.2390252563317166	(054_TME04:4.1677921785551852	169_TCPO8:4.1677921785551852):0.5556203126292956):0.3024931742147522):0.4423538030758317):0.5662497635515076	062_PNMS2:4.6899732320265723):0.2747051774047063):0.0390740021225531	((124_PN_59:4.3165803678753134	((159_TPL03:4.1469261956894137	(((((002_TMR02:8.3375288897353332	146_VRK5:4.3375288897353332):0.3918265513423415	148_VRK14:4.8139434410776758):0.0199495722837164	017_VEB2:4.0479570133613922):0.0050272541868245	013_TMP3:4.8389202675482172):0.0179387246086132	021_VRK1:4.2406589921568303):0.8261632035325854):0.0722587073113524	165_TNE08:4.219184903000766):1.3472194648745464):0.2466224874950554	063_PNMS3:4.8813068553703687):0.122445556183463):0.9593244978824857):0.101449261795897	(((061_PNMS1:4.4046251913734258	142_MPN4:4.1748411913734262):0.0150846851775439	(139_MPN1:4.3141517192146566	064_PNMS4:4.0652717192146568):1.0283901573363132):0.6935553202874754	180_PLS4:5.0790131968384458):0.0407849743937686):0.8659211556296115):2.1090404439923485	185_PSA0:2.5294917708541744);
((((182_PNN1:4.1065332900960687	183_PNN2:4.1065332900960687):7.5291190025040367	((061_PNMS1:4.1088134517082819	(070_MPN5:4.1363708441080904	139_MPN1:4.1363708441080904):0.8952746076001908):1.5274822238438233	((180_PLS4:4.5190491927570449	(172_PTS5:4.5616845132217279	((176_PAN4:4.1176736631308479	144_PTN1:4.1176736631308479):3.5027870747770082	((127_PT_62:4.5821754090876601	171_PTN4:4.8694954090876603):0.5237434215606549	(174_PAN2:4.7488371043691817	175_PAN3:4.7488371043691817):1.2774737262791334):0.6453379072595411):1.5373357753138714):1.0322086795353169):0.7758564722038009	(181_PLS5:4.5512117393834872	178_PLN2:4.5512117393834872):1.1998259255773582):0.3071380105912596):0.2314886170479995):0.3731039029146729	(((((063_PNMS3:4.008109673174145	062_PNMS2:4.008109673174145):0.7277064577089409	((002_TMR02:9.6745870659283355	013_TMP3:5.7591750659283374):1.2620720166649724	064_PNMS4:4.3169070825933087):0.1823850482897771):0.3051174546863212	((156_TMF06:4.2573129919585293	(((017_VEB2:4.0038448277089538	148_VRK14:4.7897808277089542):0.04797333493833	021_VRK1:4.2215541626472843):0.6691186452854658	007_TNK25:4.7330248079327504):0.2895521840257798):1.0407351906121647	((165_TNE08:4.4357962769436332	159_TPL03:4.4357962769436332):0.0828448786123696	(146_VRK5:5.7093498445914328	((169_TCPO8:4.1952560927849341	054_TME04:4.1952560927849341):0.151124968054237	(060_TMR05:4.1890033140298053	049_TCPO9:4.2891033140298056):0.0170697468093653):0.3242767837522611):0.260799310964571):0.7824230270146911):0.6715894029987131):0.2487895546088638	142_MPN4:4.1494631401782707):0.2681199135275916	124_PN_59:5.2397390537058621):1.5935211418089152):2.4542297876372414	185_PSA0:3.0955979831520191);
(((182_PNN1:4.6971549917949256	183_PNN2:4.6971549917949256):7.9131733466236245	(((070_MPN5:4.4013893092587093	063_PNMS3:4.3890333092587097):0.0835822831107906	062_PNMS2:4.4726155923695003):1.8307343077032745	((180_PLS4:4.3651260144006185	(178_PLN2:4.2866648462333794	181_PLS5:4.2866648462333794):0.5345931681672392):0.890140593896691	(((142_MPN4:4.3086866886024566	124_PN_59:5.1308426886024572):0.0677076707112419	(061_PNMS1:4.0744754579465265	((((((049_TCPO9:4.4006481230081205	054_TME04:4.4408561230081203):0.1992898278146899	(060_TMR05:4.3784308572051094	156_TMF06:4.1029068572051095):0.1214070936177008):0.166720267110842	165_TNE08:4.3940502179336516):0.3294418366900551	(((159_TPL03:4.1880596325495256	((017_VEB2:4.1854357497342827	(013_TMP3:4.243633071911872	148_VRK14:4.243633071911872):0.7277386778224105):0.3216693892279185	007_TNK25:4.5191931389622013):0.4311144935873252):0.0659974896418338	((146_VRK5:4.4259032161044605	002_TMR02:8.4259032161044605):0.131002955724578	021_VRK1:4.0252941718290387):1.1486589503623219):0.2036356461914737	169_TCPO8:4.8705087683828348):0.2657992862408733):1.0737707228820148	064_PNMS4:4.6290187775057214):0.0076990145191401	139_MPN1:4.8855977920248614):0.1117096659216644):0.5317029013671722):0.41633819026798	(((171_PTN4:4.1949326530716666	(176_PAN4:4.6539220978500984	144_PTN1:4.6539220978500984):1.1228945552215679):0.8626266656508671	127_PT_62:4.7702393187225338):2.5342083041141299	((174_PAN2:4.0761232669690619	175_PAN3:4.0761232669690619):3.8037298042631735	172_PTS5:4.2325530712322363):0.3449865516044274):1.4855689267450152):0.2670020587156307):0.1033552917754658):1.4495864383457748):3.7259847096832699	185_PSA0:4.9689250481018199);
((181_PLS5:5.7119902524724813	(((070_MPN5:4.6621594546068943	124_PN_59:4.3316994546068948):0.3140796077546073	061_PNMS1:4.0534070623615017):0.5961654456731801	142_MPN4:4.4197885080346824):0.6405377444377982):2.865224504265639	(185_PSA0:2.0879882688040414	((((((169_TCPO8:4.1525950155491644	054_TME04:4.1525950155491644):0.1841410784910291	060_TMR05:4.1964280940401935):1.7776589844851154	(063_PNMS3:4.6252039206991364	(064_PNMS4:4.0621986649433879	(062_PNMS2:4.2534795745253362	139_MPN1:4.2658355745253358):0.0452430904180517):0.3264812557557483):0.1446551578261729):0.0496571691503245	(((156_TMF06:4.340734318477824	((((148_VRK14:4.761998099122871	(146_VRK5:4.0820792631470608	002_TMR02:8.0820792631470617):0.5953308359758095):0.1902926150183463	021_VRK1:4.3360907141412168):0.1890389456361845	(017_VEB2:4.1867417580235848	007_TNK25:4.1988297580235852):0.1686519017538158):0.224708157977055	013_TMP3:5.3660378177544565):0.5138085007233669):0.0406056925954422	049_TCPO9:4.7569640110732667):0.4937052061859195	(159_TPL03:4.0728452982757641	165_TNE08:4.0728452982757641):0.8052159189834208):0.8731750304164491):1.1098276884174618	((((((174_PAN2:4.1860685053961539	175_PAN3:4.1860685053961539):1.7976796215559308	(127_PT_62:4.4218282439783616	(144_PTN1:4.117354038702981	176_PAN4:4.117354038702981):2.1736782052753814):0.6415278829737228):0.2928400379428708	171_PTN4:5.6435161648949554):2.4761719835299978	180_PLS4:4.0306161484249534):0.7470075312161489	178_PLN2:5.2337556796411029):0.0888945572398148	172_PTS5:5.9413622368809174):0.1180976992121783):0.6068026846601985	(183_PNN2:4.566384813709468	182_PNN1:4.566384813709468):6.8271538070438265):2.061837648050747):0.4678264879340781);
(185_PSA0:2.7881247202370263	((182_PNN1:4.6591546135026469	183_PNN2:4.6591546135026469):7.1422854308183119	((124_PN_59:5.1996150716427261	(061_PNMS1:4.1085044445120413	((((054_TME04:5.0191014617236531	(169_TCPO8:4.718720698236079	(017_VEB2:4.8126212878724655	(148_VRK14:4.0066753869779035	013_TMP3:4.0066753869779035):1.5918819008945617):0.2434434103636127):0.3003807634875742):0.0644870371488663	((156_TMF06:4.4975794155935267	(049_TCPO9:4.6455183629550314	((007_TNK25:4.1007563104951714	(021_VRK1:4.1038806172599083	(002_TMR02:8.2089097741226009	146_VRK5:4.2089097741226018):0.4265828431373062):0.1545236932352634):0.7506582314534582	165_TNE08:4.0891665419486296):0.183743821006401):0.2276850526384954):0.0415989349953798	159_TPL03:4.5421943505889057):0.1285781482836131):0.6858644547643962	063_PNMS3:4.4249169536369148):0.4719405355314926	(060_TMR05:5.8730021737463858	(070_MPN5:4.2862528459048459	(139_MPN1:4.2738397352644393	064_PNMS4:4.0249597352644395):0.0124131106404069):0.3948773278415392):0.2280833154220219):0.1221229553436335):0.4987386271306855):1.2157803899503121	((062_PNMS2:5.198359378971495	142_MPN4:4.0580993789714954):0.9072703674595417	(((178_PLN2:4.4516765925574822	181_PLS5:4.4516765925574822):0.536944910092116	180_PLS4:4.5324895026495984):0.0781162647317275	(172_PTS5:4.5871717010077644	(((175_PAN3:5.0718568103190265	174_PAN2:5.0718568103190265):0.857313124515017	(144_PTN1:4.4620818921268262	176_PAN4:4.4620818921268262):2.4159000427072175):0.112543173788668	(171_PTN4:4.4177098659906449	127_PT_62:4.1303898659906446):0.9909312426320669):2.1927585923850526):1.0982780663735614):0.5502959790497113):0.6278697151620015):0.2105485827279205):2.3540726759160675);
(185_PSA0:2.519085491679824	((182_PNN1:5.2113538067368426	183_PNN2:5.2113538067368426):8.0347200884197001	((061_PNMS1:4.3819962034851798	(063_PNMS3:4.2478138528597125	(070_MPN5:4.2444220966811983	139_MPN1:4.2444220966811983):0.0157477561785135):1.0446583506254672):1.1639972607967894	((142_MPN4:4.9872681888549639	(((((175_PAN3:4.8403973012733772	174_PAN2:4.8403973012733772):1.1024911746621304	127_PT_62:5.0224964759355073):0.4597029262732802	((176_PAN4:4.7584098226748051	144_PTN1:4.7584098226748051):1.4103820747740692	171_PTN4:4.5869078974488744):1.1826115047599139):1.8624418201019117	172_PTS5:4.6177332223106999):1.4926814605929688	((178_PLN2:4.1346249142126688	181_PLS5:4.1346249142126688):0.9015001374125604	180_PLS4:4.5799930516252285):0.4555776312784399):0.1472295059512948):0.0198274552560315	(124_PN_59:4.5779974644951764	(((((146_VRK5:4.413399849252805	002_TMR02:8.413399849252805):0.3997495863127315	(013_TMP3:4.8021709016747609	017_VEB2:4.0162349016747605):0.0955665338907763):0.899197477742974	(159_TPL03:4.0697605303057873	165_TNE08:4.0697605303057873):0.1910783830027236):0.2235175635317004	((060_TMR05:4.5579549264537622	(156_TMF06:4.1071923550701337	((049_TCPO9:4.0744039803151306	169_TCPO8:4.1146119803151304):0.2956917425418373	054_TME04:4.4103037228569679):0.1127206322131654):0.1752385713836284):0.1874809564668301	((021_VRK1:4.3549828329499798	148_VRK14:4.9711828329499799):0.3967479609278882	007_TNK25:4.5940827938778677):0.6410930890427238):0.0114285939196196):0.8803739104017814	(064_PNMS4:4.1924697545241383	062_PNMS2:4.4289937545241385):0.0040166327178544):0.4630910772531839):1.2512541796158188):0.3091138201709737):1.9322124308745732):0.6403995965232819);
(((183_PNN2:4.8706318488896221	182_PNN1:4.8706318488896221):8.7892926476986251	((181_PLS5:5.8196583073805481	((((064_PNMS4:4.2582967020309157	(062_PNMS2:4.2262433803724173	(070_MPN5:4.0458778751827724	139_MPN1:4.0458778751827724):0.1927215051896445):0.2685773216584985):0.090232586148043	(165_TNE08:4.2664768655519669	049_TCPO9:4.6390848655519683):1.250296422626991):0.4425217177640984	063_PNMS3:5.0275750059430564):0.7376642438211753	((061_PNMS1:4.3472191628985719	(((060_TMR05:4.2347247163220629	054_TME04:4.375032716322063):0.5061746973002593	(148_VRK14:5.8399819324243838	(((017_VEB2:4.0792643057448315	(013_TMP3:4.8062030121268515	002_TMR02:8.7216150121268505):0.0589972936179805):0.101475197720172	007_TNK25:4.1928275034650042):0.0090661470720315	021_VRK1:4.3595416505370359):0.8642402818873478):0.1645054811979391):1.2234779575097625	((169_TCPO8:4.7728687674439794	(156_TMF06:4.288268368545106	(159_TPL03:4.1697356899413833	146_VRK5:5.6212436899413847):0.1215486786037213):0.0687683988988739):1.3211031060851159	124_PN_59:4.4313318735290954):0.0107134976029899):0.4975457917664861):0.03938739178802	142_MPN4:4.1568225546865918):0.4681566950776412):0.5430150576163162):0.3167618070756552	((172_PTS5:5.1769368815652452	((127_PT_62:4.4527162034847274	(171_PTN4:4.1354435092575716	(176_PAN4:4.871195627627861	144_PTN1:4.871195627627861):0.8461318816297108):0.604592694227156):1.123537191093696	(175_PAN3:4.5058473852213847	174_PAN2:4.5058473852213847):1.9907980093570388):2.3275914869868219):0.433694149154344	(180_PLS4:4.4400944744084141	178_PLN2:4.8962264744084143):0.0956925563111755):1.1445010837366139):2.1775163821320418):1.0890200474640401	185_PSA0:3.3815565440522857);
((((((061_PNMS1:4.2402829900315808	139_MPN1:5.1631149900315805):0.3136157405069244	(142_MPN4:4.1821248992558289	(124_PN_59:4.5562036446086029	((062_PNMS2:4.3432216666003409	(070_MPN5:4.2259372832650621	063_PNMS3:4.2135812832650625):0.1296403833352787):0.4984767116511691	(((165_TNE08:4.1681818882656234	(013_TMP3:4.515975246737395	148_VRK14:4.515975246737395):1.1883026415282287):0.4642163534319373	((((054_TME04:4.2082909671789368	169_TCPO8:4.2082909671789368):0.6344616245529598	(((021_VRK1:4.1667374434468485	002_TMR02:8.6983494434468476):0.2738751449471797	146_VRK5:4.9722245883940284):0.3622264490956508	(007_TNK25:4.3544395377844696	017_VEB2:4.3423515377844693):0.2907514997052095):0.5469935542422175):0.015878627093974	((060_TMR05:4.329401959604839	049_TCPO9:4.4295019596048393):0.2984120287962035	156_TMF06:4.3522899884010418):0.0905092304248277):0.055167945204315	159_TPL03:4.5009831640301847):0.1314150776673754):1.113056055400176	064_PNMS4:4.5772102970977366):0.0279640811537732):0.0326092663570926):0.4480772546472269):0.1419898312826755):0.7974484614359874	(178_PLN2:4.0369540021034176	181_PLS5:4.0369540021034176):1.7362731898710748):0.8375157884153243	((((174_PAN2:5.0287003699469182	175_PAN3:5.0287003699469182):2.0002159899284315	(127_PT_62:5.767949964812904	(171_PTN4:4.7178760400381217	(176_PAN4:5.3733852286854829	144_PTN1:5.3733852286854829):0.9263748113526388):1.3373939247747824):0.3405743950624456):1.3350059777148586	172_PTS5:4.7166223375902083):0.4924164955963762	180_PLS4:4.1341948331865845):2.0204161472032323):0.7826279117047663	(182_PNN1:4.2860005621736104	183_PNN2:4.2860005621736104):8.453358329920972):1.0835185602084176	185_PSA0:2.4554894523030004);
(185_PSA0:2.5587290150685114	((((062_PNMS2:5.0800150282143584	(((060_TMR05:5.4608985352402168	((((165_TNE08:4.3062907716171974	((002_TMR02:8.7533345320203839	(146_VRK5:4.589528833931114	021_VRK1:4.057916833931114):0.1638056980892702):0.5957737201304482	017_VEB2:4.6477602521508325):0.4086905194663649):0.0222399366132566	159_TPL03:4.3285307082304536):0.0288786876049344	(((148_VRK14:4.2805841012635462	013_TMP3:4.2805841012635462):0.6685622486063338	007_TNK25:4.1752983498698804):0.8528646683225463	(049_TCPO9:4.5276359602432654	054_TME04:4.5678439602432652):0.1108870579491611):0.0914943776429621):0.6823076443422552	(169_TCPO8:4.4862904848029697	156_TMF06:4.0704584848029697):0.9662425553746739):0.1486734950625734):0.4107055624586415	(139_MPN1:4.6270936610826432	070_MPN5:4.6270936610826432):0.0526384366162149):0.3105518656330257	(063_PNMS3:4.4162949580995621	064_PNMS4:4.1797709580995628):0.5616330052323213):0.1020870648824748):0.9466917125586769	(((172_PTS5:4.3171400448120636	(174_PAN2:6.8179695701744558	(175_PAN3:6.1186702961081743	((171_PTN4:4.2233944486091328	(144_PTN1:4.2148411404372537	176_PAN4:4.2148411404372537):1.5904373081718797):0.3211359536245409	127_PT_62:4.2572104022336736):0.941067893874501):0.6992992740662816):1.1464704746376075):1.0386064883553581	180_PLS4:4.2809025331674215):0.5789208582903653	178_PLN2:5.3159553914577877):0.2221553493152485):0.934345342803748	((061_PNMS1:4.7503254365555474	(124_PN_59:4.8278434132454402	142_MPN4:4.0056874132454405):0.5148540233101069):1.1622407531455332	(183_PNN2:4.4099090109225978	182_PNN1:4.4099090109225978):7.2705251787784837):0.1380098938757026):0.2306147408700107	181_PLS5:6.7030708244467956):1.877058190621717);
((((180_PLS4:4.4779454730056125	178_PLN2:4.9340774730056127):1.6814085998874089	((((172_PTS5:4.6335029074779062	(((127_PT_62:4.086842385980896	(176_PAN4:4.6236956554481274	144_PTN1:4.6236956554481274):1.3323507305327693):0.8330445690135243	(174_PAN2:4.4492311778989686	175_PAN3:4.4492311778989686):1.3910477770954521):1.5924356103059936	171_PTN4:6.799642565300414):0.8480883421774918):1.0179672423652464	181_PLS5:5.0327581498431524):0.7095106103545694	(((061_PNMS1:4.1028262074893735	124_PN_59:4.6951982074893737):0.0565821364147703	(060_TMR05:4.9000992399300669	013_TMP3:6.1636872399300691):1.3740131039740757):0.0284926483441638	((((002_TMR02:9.2016984598346578	(148_VRK14:5.2045828438005319	((017_VEB2:4.119797301980185	021_VRK1:4.2895333019801853):0.0868451545882906	(007_TNK25:4.0073244254879583	146_VRK5:4.6965844254879583):0.2114060310805177):0.2120043872320555):0.0817036160341271):0.549004182342854	165_TNE08:4.299194642177512):0.0115407427785765	((169_TCPO8:4.5824744332462632	(156_TMF06:4.0149464085882665	054_TME04:4.4307784085882664):0.1516960246579972):0.0844434873755513	159_TPL03:4.2541019206218147):0.0566334643342737):0.3569201552351862	049_TCPO9:5.0402635401912743):1.3624414520570327):1.1324877679494145):0.4583866098973393	(142_MPN4:4.7859963508457968	((070_MPN5:4.0127029773517791	139_MPN1:4.0127029773517791):0.6465787333483268	((063_PNMS3:4.0029281067202271	062_PNMS2:4.0029281067202271):0.6308224259050098	064_PNMS4:4.397226532625238):0.0131751780748684):1.2793306401456919):0.7629950192492637):0.4148307027979603):0.1816879244145986	(183_PNN2:5.3730010903553644	182_PNN1:5.3730010903553644):6.7701609069522561):2.7594181702693721	185_PSA0:3.5351921675769926);
((((((142_MPN4:4.0827194984615298	((139_MPN1:4.4311459800561561	(156_TMF06:4.4417260710211588	(169_TCPO8:4.1106243604995258	054_TME04:4.1106243604995258):0.746933710521632):0.9057679090349983):0.0778912830486943	(((049_TCPO9:4.3106751336335947	060_TMR05:4.2105751336335953):0.4205946234066832	165_TNE08:4.3586617570402781):0.3291976716517763	(((002_TMR02:8.5438880246405535	146_VRK5:4.5438880246405535):0.3520442425202292	007_TNK25:4.2066722671607835):0.1097784785394152	021_VRK1:4.4740987457001991):1.1336566829918566):0.7405418344127963):0.7262982353566789):0.078221481204743	((062_PNMS2:4.96180702042889	((((017_VEB2:4.1601541871848475	(013_TMP3:4.376310592185054	148_VRK14:4.376310592185054):0.5697795949997934):1.1625578672838341	159_TPL03:4.572552054468682):0.9388763272061664	064_PNMS4:4.3431843816748472):0.0478829952881088	124_PN_59:4.3094873769629567):0.3342156434659328):0.0739476974907545	061_PNMS1:4.1252787179196444):0.2654462617466286):0.0021586466425027	(070_MPN5:4.3366314513166788	063_PNMS3:4.3242754513166792):0.9790841749920961):0.8556704316300194	((181_PLS5:4.3900445046391523	178_PLN2:4.3900445046391523):0.7153099249619955	((176_PAN4:9.1732647472191857	(((174_PAN2:5.3668334062576184	175_PAN3:5.3668334062576184):0.6042279887094069	((144_PTN1:5.8179640859421253	171_PTN4:4.2360800859421248):0.5912011548740719	127_PT_62:4.5399612408161971):0.5107081541508287):1.8755013747794118	172_PTS5:4.1992627697464373):0.3778899774727472):0.7312994961659098	180_PLS4:4.2336082433850946):0.4156141862160531):0.5650796283376476):0.4195165126896857	(182_PNN1:4.9310996105300626	183_PNN2:4.9310996105300626):6.504838960098418):2.213007861047037	185_PSA0:2.281558431675518);
(185_PSA0:2.0406552193272227	((((((174_PAN2:6.1236279445065476	(127_PT_62:4.0573283764109132	171_PTN4:4.3446483764109134):1.1459075680956343):0.489812046618649	((144_PTN1:4.2532871243431067	176_PAN4:4.2532871243431067):2.3364508388067997	175_PAN3:5.6409259631499058):0.9725140279752906):1.0813033348658569	172_PTS5:4.0474433259910541):1.51793500870599	(178_PLN2:4.1102320036273312	181_PLS5:4.1102320036273312):0.8364343310697127):0.397654332728173	180_PLS4:4.8881886674252168):2.3531937905836791	(((((((062_PNMS2:4.4153521329109502	064_PNMS4:4.1788281329109509):0.0452462159111226	(139_MPN1:4.2176730769276123	070_MPN5:4.2176730769276123):0.2552812718944606):0.2298910845444146	124_PN_59:4.372385433366488):0.1368974316492546	(159_TPL03:4.2904069294286886	060_TMR05:4.5629149294286888):1.4686999355870538):0.758401337147163	(142_MPN4:4.2093280956396093	(((((148_VRK14:4.2118352359061202	013_TMP3:4.2118352359061202):0.588627377980748	017_VEB2:4.0145266138868685):0.5550444523750718	007_TNK25:4.581659066261941):0.5168288862574241	165_TNE08:4.3362399525193647):0.676700500060251	(((169_TCPO8:4.2228853045799646	049_TCPO9:4.1826773045799648):0.539714891827015	(054_TME04:4.427210160601267	156_TMF06:4.0113781606012671):0.3353900358057127):0.104328544919223	(021_VRK1:4.7419244289506057	(002_TMR02:8.3448958137945635	146_VRK5:4.3448958137945635):0.9286406151560417):0.6320843123755968):0.5588277112534131):1.2683676430599937):0.2362001065232963):0.2144085485342655	(061_PNMS1:4.2063273822489577	063_PNMS3:5.1168033822489569):0.6833933684482133):1.6139706688359368	(183_PNN2:5.2715778069079091	182_PNN1:5.2715778069079091):6.9999816126251986):0.7719430384757883):0.3645407613183266);
(185_PSA0:2.7112920731803341	((((((054_TME04:4.5051377193387747	156_TMF06:4.0893057193387747):1.4597744054585993	(064_PNMS4:4.2037244081946863	063_PNMS3:4.4402484081946865):0.1801277166026883):0.1406297204194693	124_PN_59:4.4429018452168432):1.1692423911636616	(181_PLS5:4.2991498303634961	178_PLN2:4.2991498303634961):1.1425024060170093):0.4886062349771934	(180_PLS4:4.0150858447809954	(172_PTS5:4.235618523740361	(((127_PT_62:4.4184491528660041	(144_PTN1:4.9592043467383684	176_PAN4:4.9592043467383684):1.3284488061276354):0.8014592919689059	(175_PAN3:6.1186532425752267	171_PTN4:5.4855812425752273):0.0216472022596828):0.4315581447791125	174_PAN2:6.5718585896140214):1.3110599341263391):0.8543113210406343):1.4590406265767024):1.0968139294461552	(((((((169_TCPO8:4.3256244972166673	049_TCPO9:4.2854164972166675):0.2638366433696654	060_TMR05:4.4491531405863327):0.5800882029532552	(017_VEB2:5.4068682893340068	(165_TNE08:4.3868024756067019	(((146_VRK5:5.0368701564691616	007_TNK25:4.3476101564691616):0.4817195718728944	(002_TMR02:8.6788012780301234	021_VRK1:4.1471892780301252):0.8397884503119311):0.0316794697452706	(013_TMP3:4.606287739883248	148_VRK14:4.606287739883248):1.028569458204079):0.2880412775193755):0.2699058137273047):0.1000250542055809):0.7641301574137607	062_PNMS2:4.589143500953349):0.574059233701078	(159_TPL03:6.0704193602353573	(070_MPN5:4.2733913810264168	139_MPN1:4.2733913810264168):0.8776639792089402):0.0245033744190694):0.3893256952193184	(061_PNMS1:4.5200579518167912	142_MPN4:4.2902739518167907):0.1219944780569543):1.4215590497486075	(182_PNN1:7.0328831619662786	183_PNN2:7.0328831619662786):4.7985963176560738):0.5415809211815011):1.7056196723764805);
(185_PSA0:2.4167129344957439	((183_PNN2:5.2624636299856764	182_PNN1:5.2624636299856764):7.3449214041309148	(((180_PLS4:4.4474464878349034	(172_PTS5:4.2566456951940967	(((171_PTN4:4.3452863793822889	127_PT_62:4.0579663793822887):0.3725517516217278	(144_PTN1:4.1635128643595714	176_PAN4:4.1635128643595714):2.1362092666444448):0.3809153714601514	(175_PAN3:4.2003324805734117	174_PAN2:4.2003324805734117):1.5314930218907563):2.1721201927299285):1.2656447926408074):0.5831768036463816	(181_PLS5:4.3265006103611086	178_PLN2:4.3265006103611086):1.1602546811201773):0.5461178768991468	((124_PN_59:5.0749061884786606	(142_MPN4:4.134971629411397	061_PNMS1:4.3647556294113974):0.1177785590672639):0.2022259096259035	(((070_MPN5:4.2493399513737105	139_MPN1:4.2493399513737105):0.4362459515374038	(((054_TME04:4.6160419797080801	049_TCPO9:4.5758339797080803):0.340915187826358	((156_TMF06:4.0992594541045522	(060_TMR05:4.0128291695230907	169_TCPO8:4.1531371695230908):0.3619542845814616):0.2741307077853798	165_TNE08:4.3764061618899319):0.1677350056445063):0.8016846150778077	((((017_VEB2:4.1893614882591397	007_TNK25:4.20144948825914):0.2173658389713461	((148_VRK14:4.0415471305684791	013_TMP3:4.0415471305684791):1.0061020170721311	(146_VRK5:4.9362863732207751	002_TMR02:8.9362863732207742):0.0267747744198359):0.1450141795898753):0.2197628024619234	021_VRK1:4.7962261296924105):0.6316339455281663	159_TPL03:4.5079640752205759):0.8378617073916705):0.2591241202988688):0.1982360871819042	((064_PNMS4:4.0161691822931571	063_PNMS3:4.2526931822931573):0.2499427515689118	062_PNMS2:4.5026359338620692):0.3688300562309494):0.7237701080115453):0.9262330702758681):1.2285238657361588):1.1767159003791525);
(((((((((002_TMR02:8.073906473966634	146_VRK5:4.073906473966634):0.6796471303822796	(148_VRK14:4.7516572270779989	013_TMP3:4.7516572270779989):0.0864843772709145):0.0997313735426563	017_VEB2:4.1519369778915696):1.0501811432711403	(165_TNE08:4.2106029502088553	159_TPL03:4.2106029502088553):0.2413551709538541):0.2792928796546782	(060_TMR05:4.3265149414382389	156_TMF06:4.050990941438239):0.6772440593791489):0.6240100700857096	064_PNMS4:4.1870170709030976):0.7228989611471714	((063_PNMS3:4.283713073068439	139_MPN1:4.2960690730684385):0.3549264826131818	124_PN_59:4.3205355556816203):0.5078004763686488):1.7313716379942319	((((174_PAN2:4.9491836364474873	175_PAN3:4.9491836364474873):1.8641298878379682	((144_PTN1:4.2980376107012166	176_PAN4:4.2980376107012166):2.5457065153410303	(171_PTN4:4.7093383549086862	127_PT_62:4.422018354908686):0.5525217711335604):0.9183813982432086):1.1542458562614502	172_PTS5:4.3202593805469052):2.6615409813673758	((182_PNN1:5.043152257886713	183_PNN2:5.043152257886713):6.3268833464659497	(((142_MPN4:4.1926064050357805	(((062_PNMS2:4.2560955600722226	070_MPN5:4.2684515600722222):0.2652598168754116	(((049_TCPO9:4.1468915227457721	054_TME04:4.1870995227457719):0.2999634734243023	169_TCPO8:4.4870629961700743):0.297473436681606	(021_VRK1:5.1089082431726993	007_TNK25:4.9512602431726993):0.1827081896789808):1.0813549440959542):0.5282305519611646	061_PNMS1:4.1391099289087991):0.2832804761269816):0.6695295828169885	(181_PLS5:4.4141145701049034	178_PLN2:4.4141145701049034):1.0996854177478659):0.2271694417587338	180_PLS4:5.2848374296115024):0.2830781747411595):0.3390407575616193):0.0261273081302197):3.3056094776874554	185_PSA0:3.6734251477319564);
((((178_PLN2:5.1404926595661831	181_PLS5:5.1404926595661831):0.686117896306263	((180_PLS4:4.3615001054089237	((174_PAN2:6.3467163724870872	(175_PAN3:5.9136427485529097	(127_PT_62:4.5905199675525807	((144_PTN1:4.9864444087575439	176_PAN4:4.9864444087575439):1.3018088129513872	171_PTN4:4.7063692217089308):0.1714707458436505):0.4027307810003288):0.4330736239341779):1.4764634517570465	172_PTS5:4.1758798242441344):1.2604642811647888):0.8692052551375095	(((064_PNMS4:4.7078996558384194	124_PN_59:4.6263196558384196):0.4658325427696731	(061_PNMS1:4.0514423706640592	((((169_TCPO8:4.1774352059726816	049_TCPO9:4.1372272059726818):1.506758384473688	((((((013_TMP3:4.4556154795881184	148_VRK14:4.4556154795881184):0.3344828355376643	(002_TMR02:8.1421756383977808	146_VRK5:4.1421756383977817):0.5633346767280017):0.1468846390787612	021_VRK1:4.3207829542045451):0.6027881111203114	(007_TNK25:4.0418562315886826	017_VEB2:4.0297682315886822):0.7240668337361735):0.3894913970943727	(159_TPL03:4.1352558827353416	165_TNE08:4.1352558827353416):0.2579105796838865):0.1631108729979451	((156_TMF06:4.0901960330632905	060_TMR05:4.3657200330632904):0.3480778729929686	054_TME04:4.854105906056259):0.1149874293609144):0.7151002550291961):0.267257855966869	(139_MPN1:4.3546421289785204	070_MPN5:4.3546421289785204):0.264629317434717):0.0447091472223391	(062_PNMS2:4.2849249397060749	063_PNMS3:4.2849249397060749):0.3666996539295026):0.3102937770284817):0.4483378279440338):0.5709556307042225	142_MPN4:4.8409518293123153):0.1942215312341173):0.1397731953260128):1.3976163001275923	(183_PNN2:4.2025166496751654	182_PNN1:4.2025166496751654):8.3676982063248726):1.0164159172882592	185_PSA0:2.2192427732882973);
(185_PSA0:2.5727580346905401	(((182_PNN1:4.010819534388828	183_PNN2:4.010819534388828):7.5181171286803758	((((142_MPN4:4.2093974096110527	(124_PN_59:4.3913523141165625	063_PNMS3:4.7094563141165633):0.64020109549449):0.2421313010466799	((061_PNMS1:4.0655621541376679	((156_TMF06:5.1000395397280922	((054_TME04:4.6815032162022616	(((146_VRK5:4.8322719374819085	021_VRK1:4.3006599374819086):0.1835868262000263	((017_VEB2:4.0204426430328617	002_TMR02:8.7217906430328593):0.1194461759804145	(148_VRK14:4.7581948079134566	013_TMP3:4.7581948079134566):0.1676300110998197):0.1746219446686582):0.5366119440720888	007_TNK25:4.863210707754023):0.1677245084482382):0.2350134765270492	165_TNE08:4.5037006927293097):0.5993548469987808):0.3140172156577002	(062_PNMS2:4.3218800833513313	070_MPN5:4.3342360833513309):0.1634726720344607):0.490685398751876):0.0020939308063992	(((060_TMR05:4.1158134160673949	049_TCPO9:4.2159134160673952):0.5478480197158723	(159_TPL03:4.3199950144568433	169_TCPO8:4.7328110144568445):0.0711584213264236):1.0366494219815614	(064_PNMS4:4.1144306253749114	139_MPN1:4.3633106253749112):0.1451282323899177):0.4820492271792381):0.6136566257136655):0.489795118895613	(181_PLS5:4.0434321074670594	178_PLN2:4.0434321074670594):1.5495557220862859):0.0896502906311395	(172_PTS5:5.1295956549490853	180_PLS4:4.0547516549490856):1.1717544652353988):0.5003105428847188):0.6590901605363301	(174_PAN2:5.7752335753102093	(175_PAN3:5.7168457239020176	((176_PAN4:4.4024638645863305	144_PTN1:4.4024638645863305):2.1596647358997552	(171_PTN4:4.2896857992036628	127_PT_62:4.0023657992036625):0.6905588012824234):0.1035291234159317):0.0583878514081914):5.3328172482953242):1.7521192110850063);
(((182_PNN1:4.989601834330033	183_PNN2:4.989601834330033):8.5522320638985807	185_PSA0:2.1744458982286141):1.7259183023141829	(((061_PNMS1:5.4134974340859161	(180_PLS4:4.5168225508500122	(175_PAN3:4.2227196291338336	174_PAN2:4.2227196291338336):5.0162469217161778):0.8624228832359039):0.0336716156588775	(((127_PT_62:4.5273327020022709	171_PTN4:4.8146527020022711):0.623757706645778	(176_PAN4:4.8506070559720786	144_PTN1:4.8506070559720786):2.1696873526759703):2.0904265227846284	172_PTS5:4.5146089314326776):1.9731521183121161):0.4210950419395795	((181_PLS5:4.174307745678929	178_PLN2:4.174307745678929):1.616582475667462	((142_MPN4:4.1360594063243372	((063_PNMS3:4.3296129950555748	062_PNMS2:4.3296129950555748):0.2133623432670514	((064_PNMS4:4.1692814045473661	(139_MPN1:4.052325808324726	070_MPN5:4.052325808324726):0.3658355962226403):0.0225280952759273	(((((013_TMP3:4.1402931865701227	148_VRK14:4.1402931865701227):0.6826999509602433	002_TMR02:8.738405137530366):0.0042824207190234	017_VEB2:4.0413395582493896):1.2916591960597572	(159_TPL03:4.3145786374860906	(049_TCPO9:4.609524331726119	(156_TMF06:4.0132854357623255	(054_TME04:4.3755621378733052	060_TMR05:4.2352541378733051):0.0535552978890209):0.2206148959637929):0.0776623057599719):0.2682601168230561):0.5972660613459495	(165_TNE08:4.4438316104095605	(((146_VRK5:4.567010127650831	021_VRK1:4.0353981276508311):0.12244873540877	007_TNK25:4.0001988630596008):1.1478581998748703	169_TCPO8:4.7986250629344713):0.0580225474750895):0.736273205245536):0.1799486841681973):0.1146418384993324):0.7333440680017111):0.1421921002632222	124_PN_59:5.1004075065875591):0.8609747147588316):0.499253870337982):3.6316201088584243);
(((180_PLS4:6.1530125066231331	(182_PNN1:6.632774152032038	183_PNN2:6.632774152032038):5.3223583545910955):1.325078460948929	(((175_PAN3:7.4021236513187407	((((171_PTN4:4.079710197521039	176_PAN4:5.6615941975210395):0.0697293740992452	144_PTN1:5.7313235716202851):0.880202874183782	174_PAN2:5.6627144458040659):0.5899899027535292	127_PT_62:5.3323123485575952):1.1494193027611455):1.8579549394080606	178_PLN2:4.9940665907268018):1.3266188520641775	((181_PLS5:5.1661604242746932	172_PTS5:5.7848724242746927):0.263986713956125	((((165_TNE08:4.0940019508567902	((021_VRK1:4.0204585736115233	146_VRK5:4.5520705736115232):0.9047233615575708	((013_TMP3:4.8888029746390158	002_TMR02:8.8042149746390148):0.5363892264757113	(007_TNK25:4.0629352995244563	017_VEB2:4.050847299524456):0.5884089015902707):0.1161897340543669):0.0887160156876968):0.877687938562428	159_TPL03:4.9716898894192179):1.5065994876070898	((061_PNMS1:4.3560807369610339	142_MPN4:4.1262967369610344):0.0313309436675549	(124_PN_59:4.3235550067200208	((148_VRK14:6.3174469476957071	(054_TME04:5.0211369573803628	(049_TCPO9:4.8533632157768185	(169_TCPO8:4.7716049320753937	(060_TMR05:4.4576215535357822	156_TMF06:4.1820975535357823):0.1736753785396121):0.1219662837014242):0.1275657416035446):0.1730299903153441):0.6381952078924886	((139_MPN1:4.3974230536171035	063_PNMS3:4.3850670536171039):0.0659909959734985	064_PNMS4:4.2145340495906023):0.0367681059975933):0.1538328511318248):0.6562286739085681):0.2486816963977198):0.0601148482207313	(070_MPN5:4.9502701553213457	062_PNMS2:4.9379141553213461):0.6687700699256938):0.3120589129837782):0.8905383045601614):1.6135375247810837):0.1220225814662987	185_PSA0:2.0348455490383617);
(185_PSA0:2.7743719097151591	((182_PNN1:4.5308121843492692	183_PNN2:4.5308121843492692):7.441840085463995	(((172_PTS5:5.6048306800015366	((((171_PTN4:4.0232382078460009	(176_PAN4:4.5717174379243533	144_PTN1:4.5717174379243533):1.0334047699216482):0.4451964050706415	127_PT_62:4.1811146129166428):1.1337746490807739	(174_PAN2:5.6454253489925774	175_PAN3:5.6454253489925774):0.5898559130048391):2.9311165366960981	178_PLN2:4.9003857986935149):0.0857328813080226):0.9774533155601832	(181_PLS5:5.5872345271047719	((061_PNMS1:4.2337007808621632	165_TNE08:6.0758967808621636):0.4345514328192622	((((159_TPL03:4.4354736217542454	054_TME04:4.8482896217542457):0.9048546642564654	070_MPN5:4.4209642860107099):0.7455937146764385	((((062_PNMS2:4.4189792422459009	((156_TMF06:4.272018314067684	((((021_VRK1:4.0588898504037365	146_VRK5:4.5905018504037365):0.3766045615448589	(007_TNK25:4.0704010076592212	002_TMR02:8.7596610076592203):0.2074454042893745):0.1390988400487052	148_VRK14:5.1907932519973006):0.6112338044840818	(017_VEB2:4.2835550645777261	013_TMP3:5.0694910645777265):0.7325359919036561):0.0091032575863015):1.0341420725223345	((049_TCPO9:4.0819462660334001	169_TCPO8:4.1221542660333998):0.392292413807147	060_TMR05:4.3741386798405468):1.2075457067494715):0.041522855655883):0.1985515345284444	124_PN_59:4.2994267767743457):0.3516260622844962	139_MPN1:4.9815128390588406):0.0389529024641874	(063_PNMS3:4.3779496328490435	064_PNMS4:4.1414256328490433):0.6301601086739858):0.1460922591641199):0.2681772252604032	142_MPN4:4.282119225947552):0.1563489877338737):0.4971023134233458):0.3763374684569489):0.4325196204059737	180_PLS4:5.9399596159676937):0.2305726538455697):2.1691076399018949);
((((139_MPN1:4.8397920077425267	124_PN_59:4.5093320077425272):1.5947618262685193	178_PLN2:5.9336018340110463):2.0938104980885122	185_PSA0:2.0060123320995582):0.7090086572893058	((183_PNN2:5.2519640091418243	182_PNN1:5.2519640091418243):7.0084129431151423	((((((175_PAN3:4.0198613984378024	174_PAN2:4.0198613984378024):2.6978133389651511	(((144_PTN1:5.3322565730517688	176_PAN4:5.3322565730517688):0.5556406493645015	127_PT_62:4.0186932224162701):1.3009683551924509	171_PTN4:5.606981577608722):0.4776211597942328):0.9592407801391499	172_PTS5:4.029615517542104):1.4960145332954031	181_PLS5:4.9069180508375076):0.6882888316911818	180_PLS4:5.1390748825286892):0.3942807407497635	(((((064_PNMS4:4.0246885167554511	070_MPN5:4.2735685167554509):0.1937251364008671	(159_TPL03:4.8250094440489759	(((013_TMP3:4.7828080154197261	148_VRK14:4.7828080154197261):0.5254463952052988	002_TMR02:9.2236664106250252):0.1875242774806578	007_TNK25:4.7219306881056822):0.8653267559432924):0.5616482091073427):0.0986225715017927	((165_TNE08:4.4983230534501066	(((169_TCPO8:4.3247413659468306	049_TCPO9:4.2845333659468308):0.422628864763637	(054_TME04:4.4509123712585401	060_TMR05:4.31060437125854):0.2964578594519273):0.1598602016281596	(((021_VRK1:4.0364312045418371	146_VRK5:4.5680432045418371):0.2258087140221625	017_VEB2:4.0925039185639998):0.9181804611236321	156_TMF06:4.2575083796876312):0.2338900526509952):0.0039086211114794):0.944576291538175	(062_PNMS2:4.0636591205295307	063_PNMS3:4.0636591205295307):0.4475202244587511):0.0423808796698292):0.5694212092534054	061_PNMS1:4.2125054339115158):0.1893312892415103	142_MPN4:4.1720527231530262):1.1657709001254259):0.9249013289785137):1.8220320371318981);
((((181_PLS5:4.5340210401373753	178_PLN2:4.5340210401373753):0.6564371651774186	(180_PLS4:4.0009297143689606	(172_PTS5:4.2316105043005541	((127_PT_62:5.2217282875597739	(175_PAN3:5.5224263757978385	174_PAN2:5.5224263757978385):0.6196939117619359):0.4504956053052091	(171_PTN4:4.0129056642065057	(176_PAN4:4.3498122652009021	144_PTN1:4.3498122652009021):1.2449773990056032):1.9466382286584776):1.2862946114355707):0.8441632100684069):0.7333964909458335):0.6501217027096735	(((124_PN_59:4.3130056745440042	((((((060_TMR05:4.1757510212598516	054_TME04:4.3160590212598517):0.0788266450878517	169_TCPO8:4.3948856663477036):0.2250540438680283	156_TMF06:4.204107710215732):0.0523300720980964	((((013_TMP3:4.3559306695619551	148_VRK14:4.3559306695619551):0.5442426831703597	007_TNK25:4.1263253527323149):0.2195808942449953	021_VRK1:4.50355424697731):0.5311860309348392	159_TPL03:4.114844277912149):0.1446095044016788):0.8313696892724798	(165_TNE08:4.3484988411094596	(017_VEB2:4.1583073429490387	(146_VRK5:4.7156490124658426	002_TMR02:8.7156490124658426):0.1440063304831968):0.9403514981604202):0.7423246304768488):0.2761832670463344	063_PNMS3:4.4352867386326418):0.1958229359113629):0.1548662209012932	(064_PNMS4:4.0213433080251413	139_MPN1:4.2702233080251411):0.528108587420157):0.7677447551902175	((061_PNMS1:4.2321457745287541	142_MPN4:4.0023617745287536):0.1005098866546264	(049_TCPO9:6.2109820456511757	(062_PNMS2:4.5216985841735804	070_MPN5:4.53405458417358):0.3849554614775957):0.3364776155322041):0.3105889894521355):0.7754552573889519):3.7940773224981013	(185_PSA0:2.0614475897469715	(182_PNN1:4.6374952026144829	183_PNN2:4.6374952026144829):8.7913403871324896):1.5518096407755975);
(185_PSA0:2.5644350426113007	((183_PNN2:4.5204417079210373	182_PNN1:4.5204417079210373):7.5442388410523309	(((180_PLS4:4.4108252380186208	181_PLS5:4.866957238018621):0.3403212822524291	(((174_PAN2:5.7420130604509918	((176_PAN4:5.2568722730182103	144_PTN1:5.2568722730182103):0.6710531273548974	(127_PT_62:4.0066751044698163	171_PTN4:4.2939951044698166):0.0520462959032918):0.7628996600778846):1.5141022767439061	175_PAN3:7.2561153371948981):1.7103114480605974	172_PTS5:5.319126785255496):0.5068637350155535):1.4092586997980803	((((070_MPN5:4.29676355929415	064_PNMS4:4.0478835592941502):0.4898403932306588	124_PN_59:4.4561439525248092):0.5184977055882768	((((063_PNMS3:4.4737848784067102	((007_TNK25:4.0245369646513733	021_VRK1:4.1821849646513733):1.2464004344798778	(146_VRK5:4.0016787497478301	002_TMR02:8.0016787497478301):1.9585186493834206):0.89681547927546):0.5287578455638613	061_PNMS1:4.0920667239705724):0.0407941069366392	((((054_TME04:4.6963079581062965	(017_VEB2:4.0594024904965416	(148_VRK14:4.3358919459529961	013_TMP3:4.3358919459529961):0.5094465445435458):0.9742494676097543):0.3654524437234873	(((049_TCPO9:4.2259736102375758	060_TMR05:4.1258736102375755):0.316770318376831	169_TCPO8:4.5829519286144063):0.3753114639018652	(159_TPL03:4.1662732208148121	165_TNE08:4.1662732208148121):0.3791741717014588):0.103497009313512):0.7315734332148529	156_TMF06:5.3775018350446357):0.3259017446935737	(139_MPN1:4.250842822106609	062_PNMS2:4.2384868221066094):0.5362127576316008):0.2686372511690014):0.2127969029317334	142_MPN4:4.1158737338389448):0.0366119242741413):0.6730419581163701	178_PLN2:5.4771916162294563):1.1393456038396739):0.1021553289042377):1.8671424936379333);
(185_PSA0:2.597375929308237	((142_MPN4:4.1533681660850652	((159_TPL03:5.3566825906346551	(156_TMF06:4.649320702248497	049_TCPO9:5.0249447022484972):0.7043458883861576):0.0839824469592473	(064_PNMS4:4.0606337029369444	139_MPN1:4.3095137029369441):0.2117873346569578):0.7846831284911627):2.998089284550586	((183_PNN2:6.1217239079666026	182_PNN1:6.1217239079666026):5.3829475613920854	((070_MPN5:5.43848353447832	((061_PNMS1:4.1548978533955276	124_PN_59:4.7472698533955278):0.181457146296667	(((((017_VEB2:4.4343240022121995	(002_TMR02:9.0489107977145302	(013_TMP3:4.4626080397942136	148_VRK14:4.4626080397942136):0.6708907579203158):0.0867612044976706):0.341019797842427	((021_VRK1:4.1196532299413713	146_VRK5:4.6512652299413713):0.5849340239476037	007_TNK25:4.5469392538889757):0.2404925461656513):0.1954219973401174	165_TNE08:4.220605797394744):0.0445960563577254	((169_TCPO8:4.4150328468357705	054_TME04:4.4150328468357705):0.195923210974021	060_TMR05:4.4706480578097914):0.0670617959426785):1.1183550009064409	(063_PNMS3:4.0211136511625512	062_PNMS2:4.0211136511625512):0.4307232034963588):0.794994145033284):0.1792965347861258):0.715490950415633	((((175_PAN3:4.4573480053999415	174_PAN2:4.4573480053999415):1.2629184193879852	((127_PT_62:4.0489278185342146	(176_PAN4:4.0749117917537472	144_PTN1:4.0749117917537472):1.843220026780467):0.0875957706652597	171_PTN4:4.4238435891994747):0.663350835588453):3.570060497005588	180_PLS4:4.5681829217935155):0.2416395371381123	((181_PLS5:4.7171484813228171	178_PLN2:4.7171484813228171):0.4048744939238548	172_PTS5:5.7407349752466716):0.1439314836849561):0.3870680259623254):0.5056609844647351):1.6444379812769629):0.8156544786725858);
(((182_PNN1:5.5871816736063016	183_PNN2:5.5871816736063016):5.8157266446618623	(((180_PLS4:4.1036896824892235	((174_PAN2:4.2782745027166342	175_PAN3:4.2782745027166342):1.5681080088337236	((144_PTN1:6.2799914867325812	(171_PTN4:4.1246128094751429	176_PAN4:5.7064968094751434):0.5734946772574379):0.2189961910963473	127_PT_62:4.6297836778289279):0.2962068337214301):2.9794511709388654):0.2494553731952754	172_PTS5:5.4279890556844999):0.5671339403531388	(181_PLS5:4.2178447171258675	178_PLN2:4.2178447171258675):1.158566278911771):0.6805093222305255):4.1333818559099367	(185_PSA0:2.0954602591953182	(((142_MPN4:4.0211342768757321	061_PNMS1:4.2509182768757316):0.0995430203527138	124_PN_59:4.9428332972284457):0.1993572243715163	(((139_MPN1:4.245233947195068	(062_PNMS2:4.0458817658731565	063_PNMS3:4.0458817658731565):0.1869961813219113):0.7112988550838022	(064_PNMS4:4.1038978668798469	070_MPN5:4.3527778668798467):0.6037549353990231):0.2484565947387794	((((169_TCPO8:4.177872872587745	060_TMR05:4.0375648725877449):0.6828280981324689	(156_TMF06:4.4413609460969514	(146_VRK5:5.042766410261688	(013_TMP3:5.0384126557021665	021_VRK1:4.4222126557021664):0.0889417545595213):0.8531185358352639):0.003508024623263):0.3082594228852398	(((007_TNK25:4.1546135813222156	(002_TMR02:8.7203725906861269	017_VEB2:4.0190245906861275):0.1235009906360874):0.098988076798907	148_VRK14:5.0274496581211228):0.7728331468482668	165_TNE08:4.2641868049693885):0.4919575886360651):0.0527741382124481	(159_TPL03:4.6633315381932157	(054_TME04:4.1521174159300109	049_TCPO9:4.1119094159300111):0.9240301222632054):0.1455869936246859):1.3154348651997476):0.2676611245823124):3.1451617375953562):2.0734419149827827);
(((182_PNN1:4.3159552603380726	183_PNN2:4.3159552603380726):9.0697918050340043	185_PSA0:2.0183590653720782):0.4287864613680316	(((142_MPN4:4.2576070423849242	(((165_TNE08:4.9365923726190744	((((017_VEB2:4.4221505762900835	(021_VRK1:4.1271934600778541	002_TMR02:8.6588054600778523):0.4646931162122299):0.0887693424729132	(013_TMP3:4.1976476586130422	148_VRK14:4.1976476586130422):1.0992082601499547):0.4148891134798014	159_TPL03:4.1756490322427977):0.145561611660156	(169_TCPO8:4.4496204784238396	156_TMF06:4.0337884784238405):0.2844061654791136):0.6153817287161203):0.6032422587622865	062_PNMS2:4.608114631381361):0.1995332903468384	(124_PN_59:4.3598398304489976	(((139_MPN1:4.2527323366411363	063_PNMS3:4.2403763366411367):0.1854816068293801	070_MPN5:4.438213943470517):0.0586715635421358	064_PNMS4:4.2480055070126523):0.1934143234363452):0.1297040912792015):0.5902191206567249):0.3779184587818833	(061_PNMS1:4.1356076321563702	((146_VRK5:5.4369684904386473	007_TNK25:4.7477084904386473):0.6020034435806005	((054_TME04:4.0747363330532949	049_TCPO9:4.0345283330532951):0.4692879235114514	060_TMR05:4.4037162565647465):0.4562556774545009):1.3903396981371225):0.7297018690104379):0.1636200750631694	((180_PLS4:4.0609495404216327	(172_PTS5:5.1222920721160765	((174_PAN2:4.877052377717396	175_PAN3:4.877052377717396):1.5002079474496641	(127_PT_62:4.2729288583872629	((176_PAN4:5.136697651908138	144_PTN1:5.136697651908138):0.8944669535333705	171_PTN4:4.4492806054415084):0.1109682529457549):1.1839394667797969):2.3923317469490164):0.0135014683055562):0.8530223425025525	(181_PLS5:4.9287343117473608	178_PLN2:4.9287343117473608):0.4413695711768242):0.080705693305792):3.0177359505101324);
(185_PSA0:3.0209992806377537	(((180_PLS4:4.3598170483526735	(181_PLS5:4.2900637406339062	178_PLN2:4.2900637406339062):0.5258853077187674):0.8478653794513353	((061_PNMS1:4.5598075957816828	(((((017_VEB2:4.5216400881379695	021_VRK1:4.6913760881379698):0.3245915852183351	165_TNE08:4.0960716733563043):0.0500624036435636	((013_TMP3:4.2839410162891474	148_VRK14:4.2839410162891474):1.3334558448441924	159_TPL03:4.0813008611333395):0.0648332158665283):0.6134198248234151	(007_TNK25:4.3407479715637125	(146_VRK5:4.3903384047841252	002_TMR02:8.3903384047841243):0.6396695667795871):1.1810539302595711):0.8613971553896743	(((169_TCPO8:4.3943200245669054	054_TME04:4.3943200245669054):0.2301227482736683	(060_TMR05:4.2432261863626568	049_TCPO9:4.3433261863626571):0.2409085864779169):0.7099846308870789	156_TMF06:4.918595403727652):0.6993396534853049):0.7810525385687261):0.0980210982671801	((((070_MPN5:4.3485178656012371	(139_MPN1:4.2760161237158991	063_PNMS3:4.2636601237158995):0.072501741885338):0.1508392142319774	062_PNMS2:4.4870010798332149):0.4724573912049366	(124_PN_59:4.3358337649203866	064_PNMS4:4.4174137649203873):0.3055207061177649):0.3925418660822909	142_MPN4:4.2117403371204425):0.2163043569284209):0.5841057337551454):1.8340243369566291	((172_PTS5:4.5017629112974529	((174_PAN2:4.8474782572624218	175_PAN3:4.8474782572624218):3.2925430237203939	(((176_PAN4:4.1730311303023839	144_PTN1:4.1730311303023839):1.6375027162205136	171_PTN4:4.2286498465228979):0.3795255642686287	127_PT_62:4.3208554107915269):2.8987738701912891):0.0090416303146369):2.1938816285848879	(183_PNN2:4.2274837474398872	182_PNN1:4.2274837474398872):7.1954367924424529):1.4209062248782975):1.5445605158771158);
(185_PSA0:2.0491729251421091	(((((139_MPN1:4.418794606432491	(064_PNMS4:4.0064191758827077	062_PNMS2:4.2429431758827079):0.1634954305497839):0.1373099772738009	(((156_TMF06:4.1294460363592247	049_TCPO9:4.5050700363592249):0.0619553680931066	(054_TME04:4.5230431694198554	060_TMR05:4.3827351694198553):0.0841902350324762):0.3765005381453655	169_TCPO8:4.9837339425976968):0.9045506411085957):0.1827161557638751	124_PN_59:4.4083607394701669):2.0882374294525392	((((061_PNMS1:4.1561742853821437	((165_TNE08:4.1422351560806572	((017_VEB2:4.26295537219639	((021_VRK1:4.2080048526908724	(148_VRK14:4.2389090284509132	013_TMP3:4.2389090284509132):0.5852958242399605):0.1589588921453516	(007_TNK25:4.1027796697519534	(002_TMR02:8.6052081414496175	146_VRK5:4.6052081414496184):0.1868315283023342):0.106536075084272):0.0657276273601645):0.5674872187070039	159_TPL03:4.0802825909033933):0.0619525651772641):1.2972380908504288	(063_PNMS3:4.2097519637762	070_MPN5:4.2221079637761996):0.2980012831548865):0.5588970384510581):0.0906213302713341	142_MPN4:4.0170116156534785):0.7379780217948793	(((127_PT_62:4.9452989729437071	174_PAN2:5.8656909729437068):0.7399773033050268	((171_PTN4:4.6419442986295048	(176_PAN4:4.4467954581551341	144_PTN1:4.4467954581551341):1.7770328404743712):0.7305558125861837	175_PAN3:6.005572111215689):0.600096165033045):3.0229935847288787	(172_PTS5:5.494926074889225	181_PLS5:4.8762140748892255):0.4864357860883876):0.0440037764707455):0.1041305493247927	(178_PLN2:5.2066100292932092	180_PLS4:4.7504780292932089):0.304174157479942):0.8153219821495561):0.1964602767557692	(182_PNN1:4.3978015320662305	183_PNN2:4.3978015320662305):7.4707529136122455):1.5480064794636332);
(185_PSA0:2.027337967850003	(((((((((175_PAN3:5.381830576886971	174_PAN2:5.381830576886971):1.3360005453893165	(((144_PTN1:4.6098241643713376	176_PAN4:4.6098241643713376):1.5871057137965943	127_PT_62:4.3277258781679322):0.2781048683649758	171_PTN4:4.8931507465329078):1.1916083757433797):1.1673955787215662	172_PTS5:4.2379267009978534):1.0888667471692228	180_PLS4:4.2519494481670765):0.3856157295508498	178_PLN2:5.0936971777179263):0.1822742147126765	181_PLS5:5.2759713924306029):0.5503709604903048	(((((013_TMP3:4.756745902457876	148_VRK14:4.756745902457876):0.8900839222554419	165_TNE08:4.1107338247133178):0.0668329962521881	(002_TMR02:9.008708488030317	(146_VRK5:4.7927294188290519	017_VEB2:4.0913814188290516):0.2159790692012677):0.6203663329351868):1.133065343677448	(((060_TMR05:4.4350348086553559	((169_TCPO8:4.3352841748422168	(049_TCPO9:4.163706172539352	054_TME04:4.2039141725393518):0.1313700023028649):0.1402072061319696	156_TMF06:4.0596593809741863):0.0998514276811698):0.3945609229172162	159_TPL03:4.5570877315725724):0.0885988854352177	(021_VRK1:4.4086664200783074	007_TNK25:4.2510184200783074):1.1569161969294832):0.6649455476351639):0.8876852796054907	(142_MPN4:4.013864466974713	124_PN_59:4.8360204669747135):0.1124729772737314):1.0483409086724629):0.0057641973141568	((((070_MPN5:4.2778391619550833	063_PNMS3:4.2654831619550837):0.0607507643456295	139_MPN1:4.3385899263007124):0.0328085771583696	(062_PNMS2:4.2936292118403427	064_PNMS4:4.0571052118403426):0.0654132916187399):0.6029038364861465	061_PNMS1:4.0514703399452294):1.358756210289835):0.2897426170720391	(182_PNN1:4.1301805821304747	183_PNN2:4.1301805821304747):7.3376565851766289):1.926888800542899);
(((182_PNN1:4.0403381666344753	183_PNN2:4.0403381666344753):7.9544681581483445	((((((064_PNMS4:4.0127240601695329	139_MPN1:4.2616040601695326):0.6746857999091843	(062_PNMS2:4.6587789240333093	070_MPN5:4.6711349240333098):0.2651549360454081):0.1444986434281204	((063_PNMS3:4.7911767901929121	(((((054_TME04:4.6070263710573265	(169_TCPO8:4.5319673524398265	(156_TMF06:4.0352535939693626	049_TCPO9:4.4108775939693627):0.080881758470464):0.0750590186175001):0.1783644553827159	165_TNE08:4.3725748264400428):0.1144668077675731	060_TMR05:4.7595496342076151):0.5334560989562964	((((146_VRK5:4.2823150855608123	002_TMR02:8.2823150855608123):0.4520442576949735	017_VEB2:4.0330113432557857):0.309496682135797	((007_TNK25:4.0448631016088372	021_VRK1:4.2025111016088372):0.1298019462059783	(013_TMP3:4.4555494362701706	148_VRK14:4.4555494362701706):0.4929636115446452):0.1799309775767676):0.5399421288345417	159_TPL03:4.1322901542261246):0.8882075789377877):0.5752023654375636	124_PN_59:4.3458760986014759):0.1271966915914365):0.25735762986647	061_PNMS1:4.1380584200593828):0.0198980834474553):0.5785857268618968	142_MPN4:4.5067582303687344):0.3679139778673846	((((144_PTN1:5.2773338673470445	176_PAN4:5.2773338673470445):0.8283190854537688	127_PT_62:4.2364489528008136):0.5588889683865131	((175_PAN3:4.1605197512116243	174_PAN2:4.1605197512116243):1.4773324574219224	171_PTN4:5.004780208633548):0.0778777125537791):2.1644825780534149	172_PTS5:4.2329124992407419):1.9121357089953774):0.1965996957416433	((181_PLS5:4.873194925112883	180_PLS4:4.4170629251128828):0.5407236525977477	178_PLN2:5.4139185777106302):0.3090173262671328):0.9258824208050571):4.303027080965947	185_PSA0:4.9304454057487668);
((((((064_PNMS4:4.2741343447436417	((062_PNMS2:4.3945181753065894	063_PNMS3:4.3945181753065894):0.0264646221593871	(159_TPL03:5.2400879034944365	((165_TNE08:4.4408419512399364	060_TMR05:4.7133499512399366):0.3475981821746288	((169_TCPO8:4.1559822892728988	054_TME04:4.1559822892728988):0.9535988788608367	((156_TMF06:4.0572278719569743	049_TCPO9:4.4328518719569745):0.3044451120419354	(002_TMR02:9.5886700750758056	(007_TNK25:4.4541501704457263	(021_VRK1:4.4412421107257254	((146_VRK5:4.7273928415835309	017_VEB2:4.0260448415835306):0.171445736971466	(148_VRK14:4.3330914125865938	013_TMP3:4.3330914125865938):0.6503351659684035):0.0740155321707282):0.1705560597200008):0.4452599046300799):0.2275269089231037):0.3320761841348259):0.0916749652808289):0.4516477700798709):0.112614893971541):0.0896755472776659):0.4301847798502194	061_PNMS1:4.0303671245938615):0.2248260390478296	124_PN_59:4.8475651636416908):0.0707697960517372	142_MPN4:4.0961789596934279):2.7160950147710681	((182_PNN1:6.1060211860031206	183_PNN2:6.1060211860031206):5.6899138189549276	(((181_PLS5:4.6488519569892812	178_PLN2:4.6488519569892812):0.5623708401711947	(180_PLS4:4.1200676898465582	(172_PTS5:4.4578936752585108	(175_PAN3:6.2357259545258152	((174_PAN2:5.8374571876678303	((176_PAN4:4.7789730129825649	144_PTN1:4.7789730129825649):1.353210138165605	127_PT_62:4.2629791511481701):0.654086036519661):0.0906348602600433	171_PTN4:5.2950200479278742):0.3076339065979418):1.8694677207326948):0.7370180145880472):0.6350231073139175):0.7299724458375156	(070_MPN5:4.0130972860967127	139_MPN1:4.0130972860967127):2.4290499569012791):0.5087517619600569):1.0139909695064484):0.5633208536606339	185_PSA0:2.0058588281251306);
(((((181_PLS5:4.6862764420342726	178_PLN2:4.6862764420342726):1.0054466408136116	((061_PNMS1:4.3217782647421119	064_PNMS4:4.9957302647421127):0.1413749973342569	(((063_PNMS3:4.4239494411656448	062_PNMS2:4.4239494411656448):0.6076902297005029	((139_MPN1:4.6456635266955955	070_MPN5:4.6456635266955955):0.1025138430507227	(124_PN_59:4.3309738698350966	165_TNE08:5.580797869835096):0.0867434999112212):0.2958183011198299):0.24785980613133	142_MPN4:4.1392394769974779):0.0941297850788911):0.8066898207715147):0.3675563737868192	(180_PLS4:4.2568214986176711	(172_PTS5:4.7468339356506322	((127_PT_62:4.5711518864372307	(171_PTN4:4.1328918054502273	(176_PAN4:4.2015954220645746	144_PTN1:4.2015954220645746):1.513180383385653):0.7255800809870028):2.2146632023079968	(174_PAN2:4.0408319504147867	175_PAN3:4.0408319504147867):3.66537513833044):0.6879268469054057):0.5848315629670385):1.3463259580170319):1.4267042856678951	((182_PNN1:5.9889515896244694	183_PNN2:5.9889515896244694):5.9794550553630472	((159_TPL03:4.3398849964347068	156_TMF06:4.3368689964347071):0.5865336360713198	((021_VRK1:4.2057311106986548	017_VEB2:4.0359951106986545):1.4731102122103426	((060_TMR05:4.5276579665922538	((049_TCPO9:4.2317158074925523	169_TCPO8:4.2719238074925521):0.2913670646196937	054_TME04:4.5632908721122458):0.1046750944800082):0.2529568077542108	((002_TMR02:8.6899515653749386	146_VRK5:4.6899515653749395):0.7057224109749097	((007_TNK25:4.0629448327489612	148_VRK14:4.8367928327489613):0.1102782192618035	013_TMP3:4.9470710520107648):0.5331909243390849):0.5639407979966153):0.2508385485625322):0.16747330959703):3.1163160124814899):0.8635650973150815):2.9490874105413654	185_PSA0:4.4136711528439641);
(185_PSA0:2.9115612991764355	(((((((((062_PNMS2:4.2828741096229326	064_PNMS4:4.0463501096229324):0.3482024452480422	(((007_TNK25:4.0253549178838854	021_VRK1:4.1830029178838855):0.5504460925462928	(148_VRK14:4.9237811696493194	146_VRK5:4.8391931696493193):0.4258678407808594):1.6232678098388209	((139_MPN1:4.2990961600802642	063_PNMS3:4.2867401600802646):0.2092169272603798	070_MPN5:4.5083130873406443):0.0091437329283538):0.1259757346019764):0.4967299495136474	061_PNMS1:4.2173305043846216):0.2116786765842583	(124_PN_59:4.4379865629033084	159_TPL03:5.6878105629033087):0.5833946180655714):0.5882560174061063	((049_TCPO9:4.1105424352332331	054_TME04:4.1507504352332329):1.6360430859637041	((165_TNE08:4.1278071726363326	((017_VEB2:4.0880982578315317	002_TMR02:8.7894462578315302):0.6309725144527404	013_TMP3:5.5050067722842728):0.1588964003520615):0.2871327548725377	(169_TCPO8:4.590742491302465	(060_TMR05:4.2971411016170515	156_TMF06:4.0216171016170517):0.1532933896854134):0.2370134362064056):0.9590375936880662):1.48548367717805):0.1637482935424004	142_MPN4:4.9512294919173874):0.4658422551964108	(180_PLS4:4.2350459157655873	(172_PTS5:4.9998352873724139	(((176_PAN4:4.0554799713355445	144_PTN1:4.0554799713355445):2.0592517022484018	(171_PTN4:4.4883062172905444	127_PT_62:4.2009862172905441):0.0445414562934012):0.555537795793138	(175_PAN3:4.0560410606421797	174_PAN2:4.0560410606421797):1.6654164087349035):2.9256778179953296):0.3100546283931739):1.3775578313482104):0.3332019086365273	(182_PNN1:4.690768890255816	183_PNN2:4.690768890255816):7.0571567654945095):0.9220276726041063	(181_PLS5:4.5578823927840419	178_PLN2:4.5578823927840419):2.7660829355703891):1.6089959708220039);
(((183_PNN2:4.138363262088447	182_PNN1:4.138363262088447):8.8420314429738429	((((139_MPN1:4.6885055374364244	(124_PN_59:4.3528232054216094	((((017_VEB2:4.8481602624668056	(((002_TMR02:8.3400140115148886	146_VRK5:4.3400140115148877):0.5171597913593773	(148_VRK14:4.0639607451902666	013_TMP3:4.0639607451902666):0.8778010576839991):0.3073466227310099	021_VRK1:4.632908425605275):0.3849878368615308):0.2051153890086271	(165_TNE08:4.2457734638894928	007_TNK25:5.0080214638894933):0.0573421875859398):0.3331600348221895	054_TME04:5.0490916862976221):0.5152026260694048	(156_TMF06:4.4614334687738841	((169_TCPO8:4.0737025163690301	049_TCPO9:4.0334945163690303):0.4436173386632662	060_TMR05:4.3770118550322961):0.3599456137415881):0.687028843593143):0.4511688930545816):0.0052223320148155):0.2834929350389809	(061_PNMS1:4.0127014126763259	(159_TPL03:5.7118804794731801	064_PNMS4:4.5436364794731814):0.1430169332031444):0.0364650597990796):0.7159781054816117	(142_MPN4:4.0652156659951491	((063_PNMS3:4.0881652431870545	062_PNMS2:4.0881652431870545):0.3509907432339592	070_MPN5:4.4515119864210142):0.7663196795741356):0.4701449119618676):1.2277144038839138	((172_PTS5:4.3543303780849616	((((144_PTN1:4.384181181295415	176_PAN4:4.384181181295415):1.3282900899550061	171_PTN4:4.1305872712504206):1.2542628596804324	127_PT_62:5.0975301309308527):0.9050718591596282	(175_PAN3:5.1799329903509381	174_PAN2:5.1799329903509381):1.743060999739543):1.07863638799448):1.2986636726734955	((181_PLS5:4.5379548479572529	178_PLN2:4.5379548479572529):0.4947626514665278	180_PLS4:4.5765854994237811):0.0015645513346762):1.3804569310824739):1.2196677232213582):0.5340969035392289	185_PSA0:2.1471036086015181);
((185_PSA0:2.1630165793930614	(((180_PLS4:4.1683877832710081	(172_PTS5:4.711459397587026	(((144_PTN1:4.87883865703858	176_PAN4:4.87883865703858):1.166330658650238	171_PTN4:4.4632853156888181):2.5462653454482931	((175_PAN3:4.1311891230222599	174_PAN2:4.1311891230222599):1.7841874960147983	127_PT_62:4.9949846190370586):1.7272460421000522):0.7161367364499156):0.5317723856839813):0.2841322732215929	(181_PLS5:4.2322489140234696	178_PLN2:4.2322489140234696):0.6764031424691316):0.5052644906190008	142_MPN4:4.7622525471116015):2.7705000322814595):0.9614307045430841	((183_PNN2:5.2381111440629589	182_PNN1:5.2381111440629589):6.4884037228123415	((((((070_MPN5:4.0573950750296248	139_MPN1:4.0573950750296248):0.460378257588495	(159_TPL03:5.3894676063468401	((((169_TCPO8:4.2084098850002443	(060_TMR05:4.0560199081591222	054_TME04:4.1963279081591223):0.012081976841122):0.4434701383633627	156_TMF06:4.2360480233636064):0.2560020945882313	(((013_TMP3:5.0152829192195076	((021_VRK1:4.0196858851429367	002_TMR02:8.5512978851429349):0.2200379593298943	017_VEB2:4.0699878444728306):0.1593590747466768):0.6525007696532423	165_TNE08:4.1316876888727494):0.1692429585075146	049_TCPO9:4.6735386473802638):0.1941354705715737):0.2950287858700274	(146_VRK5:4.9753843908539102	(148_VRK14:4.8057409384567871	007_TNK25:4.031892938456787):0.2542314523971231):1.2662185129679557):0.5993727025249752):0.0476697262712795):0.2361026063339761	064_PNMS4:4.5049959389520957):0.3695291097728782	(063_PNMS3:4.0320718236734026	062_PNMS2:4.0320718236734026):1.0789772250515717):0.4687129668800829	061_PNMS1:4.6692860156050564):0.0012545092370429	124_PN_59:5.2629125248420987):1.2881063420332004):2.765320417060845);
(((182_PNN1:6.8382523506992392	183_PNN2:6.8382523506992392):4.7992466154269318	(061_PNMS1:5.3820478009591213	(((181_PLS5:4.5983356034260563	178_PLN2:4.5983356034260563):0.8550753661902178	((180_PLS4:4.0042151394054271	172_PTS5:5.0790591394054267):0.8484269951652594	(((174_PAN2:4.5189307060137205	175_PAN3:4.5189307060137205):1.3690622647189283	176_PAN4:6.8368049707326488):0.4963008239310114	((144_PTN1:5.966390794268511	127_PT_62:4.0971867942685103):0.5666988476373795	171_PTN4:4.9512056419058901):0.80001615275777):3.1904923399070264):0.1446368350455873):0.0717090068887667	(((063_PNMS3:4.3150946476171672	139_MPN1:4.3274506476171668):0.3802169839836884	124_PN_59:4.3772076316008555):0.9628791780468137	(142_MPN4:4.4182524962519345	(((((156_TMF06:4.122086058318069	(((169_TCPO8:4.252449356760664	054_TME04:4.252449356760664):0.0088746206484608	049_TCPO9:4.2211159774091254):0.2612122714196491	060_TMR05:4.382228248828774):0.0153818094892947):0.6526314111194685	(021_VRK1:5.5778457929025942	((((146_VRK5:4.4184700703154167	002_TMR02:8.4184700703154167):0.4415482171522715	007_TNK25:4.170758287467689):0.4563703960448887	((148_VRK14:4.5433875629356422	013_TMP3:4.5433875629356422):0.769153782462393	017_VEB2:4.5266053453980355):0.088435338114542):0.7853023865637072	159_TPL03:4.6501830700762845):0.0077667228263085):0.1197836765349444):0.0734573715755906	165_TNE08:4.8511908410131275):0.8230166516280436	(064_PNMS4:4.0586676669125028	062_PNMS2:4.295191666912503):0.4472958257286687):0.0173034289635509	070_MPN5:4.7721469216047225):0.7987215746472125):0.0996783133957339):0.3555251668573721):0.2788078244540786):0.4875831651670512):5.8638527981106972	185_PSA0:6.1339637642368672);
((((((((171_PTN4:5.75394129345643	(174_PAN2:4.2643127104679959	175_PAN3:4.2643127104679959):2.1227005829884336):1.5912704468809269	172_PTS5:4.3309837403373566):0.945325074053506	180_PLS4:4.2014648143908628):0.6599811731836446	(181_PLS5:4.1237888011541255	178_PLN2:4.1237888011541255):1.1937891864203825):0.6491717771082615	(127_PT_62:4.3319172386058309	(144_PTN1:4.1602145787868405	176_PAN4:4.1602145787868405):2.0409066598189902):4.9804525260769381):0.1273895591539872	(182_PNN1:6.056223453015253	183_PNN2:6.056223453015253):5.383903870821503):0.2655779972817178	(((((((((049_TCPO9:4.1603391157135015	060_TMR05:4.0602391157135012):0.0739743250731371	169_TCPO8:4.2745214407866383):1.241603596873784	((((021_VRK1:4.3424618515700137	007_TNK25:4.1848138515700137):0.163544602734862	(146_VRK5:4.2747777860644041	002_TMR02:8.2747777860644032):0.7628406682404713):0.6010887201905663	165_TNE08:4.1871991744954409):0.3733583608329455	159_TPL03:4.5605575353283863):0.5427515023320353):0.3501240583149954	070_MPN5:4.5340690959754157):0.1734803046265203	124_PN_59:4.3770894006019372):0.148105079683813	((054_TME04:4.6907529876889056	156_TMF06:4.2749209876889056):0.0903644893291149	(017_VEB2:4.1542770109784239	(013_TMP3:4.8346624917926118	148_VRK14:4.8346624917926118):0.1055505191858129):0.9641844660395961):1.4067170032677307):0.1464394470721013	(062_PNMS2:4.5959702234708733	(139_MPN1:4.4253644736563258	(063_PNMS3:4.3122925556902185	064_PNMS4:4.0757685556902183):0.1007159179661084):0.1829617498145481):0.3937677038869771):0.2007958363350655	061_PNMS1:4.2800577636929171):0.9974594286705654	142_MPN4:5.0477331923634825):0.6603201287549911):2.7380186114612859	185_PSA0:3.0763359325797603);
((((((((((176_PAN4:4.3514827828734175	144_PTN1:4.3514827828734175):1.9011342320811784	171_PTN4:4.6707330149545969):0.4066423262988581	127_PT_62:4.7900553412534554):0.7035364867500198	(175_PAN3:5.3567750164095784	174_PAN2:5.3567750164095784):1.0572088115938953):1.4701838001236824	172_PTS5:4.2368676281271567):1.7429082149364379	(178_PLN2:4.2287117539075947	181_PLS5:4.2287117539075947):1.1323520891560004):0.0488024774020885	((((((((021_VRK1:4.4824408551889441	017_VEB2:4.3127048551889438):0.1031745046486261	(146_VRK5:4.0193501067718849	002_TMR02:8.0193501067718849):1.0978772530656855):1.2931656059136292	((((148_VRK14:4.7954819801656141	007_TNK25:4.021633980165614):0.1235640995645389	013_TMP3:4.919046079730153):0.7707666572874261	165_TNE08:4.1537167370175787):0.1550156622715613	159_TPL03:4.3087323992891404):0.6501525664620589):0.5127376684216671	064_PNMS4:4.3033786341728666):0.1255658573757882	(070_MPN5:4.2834409542901994	063_PNMS3:4.2710849542901999):0.3943835372584551):0.1931571417047013	(139_MPN1:4.2425995149530289	062_PNMS2:4.2302435149530293):0.6283821183003269):0.0458389801726562	124_PN_59:4.5863606134260122):0.3557231299412634	(061_PNMS1:4.2361066715186917	142_MPN4:4.0063226715186913):0.1136050718485839):0.6382745770984081):1.1544033455535652	(180_PLS4:5.0511913341221737	((156_TMF06:4.0056574346181915	060_TMR05:4.2811814346181913):0.8502698787038543	((169_TCPO8:4.0995259193427716	049_TCPO9:4.0593179193427718):0.2950516738525689	054_TME04:4.3945775931953408):0.877181720126705):2.0686960208001279):1.0569463318970753):1.5457110928839768	(183_PNN2:4.4180981370601904	182_PNN1:4.4180981370601904):9.0378706218430338):0.2897053407457571	185_PSA0:2.3782860996489825);
((((((((((165_TNE08:4.1732122833309848	159_TPL03:4.1732122833309848):0.40548981506225	(017_VEB2:4.5166733422394572	021_VRK1:4.6864093422394575):0.8121887561537788):0.772516558241976	070_MPN5:4.4318546566352115):0.0255890093322576	((062_PNMS2:4.0067290761213208	063_PNMS3:4.0067290761213208):0.2846316372049515	064_PNMS4:4.0548367133262726):0.1537269526411966):0.3018133698516616	124_PN_59:4.4287970358191311):0.0502232892354809	139_MPN1:4.8094803250546114):0.4866220507644696	142_MPN4:4.143486375819081):3.2146140338195552	((178_PLN2:4.20565148087789	181_PLS5:4.20565148087789):0.7787667959811578	180_PLS4:4.5282862768590482):3.025346132779589):0.9681870449123905	((((060_TMR05:5.2840588875654531	((156_TMF06:4.0756010420737079	((049_TCPO9:4.0628362235219599	169_TCPO8:4.1030442235219597):0.2005366750728103	054_TME04:4.3035808985947703):0.1878521434789376):0.6319758905028668	(((013_TMP3:4.1336349924059155	148_VRK14:4.1336349924059155):1.033005129954367	146_VRK5:5.0820521223602828):0.4772708800424811	(007_TNK25:4.1528683385933123	002_TMR02:8.8421283385933105):0.7171946638094517):0.6027779301738109):0.3009579549888784):1.4948695534262118	061_PNMS1:4.6642244409916644):0.3274928175035254	(((174_PAN2:4.0137113493181058	175_PAN3:4.0137113493181058):2.2639806221575212	((171_PTN4:4.2979483329853654	127_PT_62:4.0106283329853651):0.0547056637583795	(144_PTN1:4.6398577873184248	176_PAN4:4.6398577873184248):1.2946802094253191):1.2919659747318823):1.6929133569695582	172_PTS5:4.3233053284451843):1.7090039300500051):1.0595394404590384	(183_PNN2:7.9464912869867419	182_PNN1:7.9464912869867419):3.8726334119674863):2.5048147555967986):0.3887352399701269	185_PSA0:3.3452866945211541);
(185_PSA0:2.6681751956135651	(((((178_PLN2:4.7855758673566928	181_PLS5:4.7855758673566928):0.2227627137290857	180_PLS4:4.5522065810857786):0.4823847645586941	((070_MPN5:4.2952398788045878	062_PNMS2:4.2828838788045882):1.6272547922484291	(172_PTS5:4.8746492761662399	((175_PAN3:4.9845952953858452	174_PAN2:4.9845952953858452):0.9587784073687226	((171_PTN4:4.3039855194188092	(144_PTN1:4.3429162122613727	176_PAN4:4.3429162122613727):1.5429533071574368):0.2026642553122265	127_PT_62:4.2193297747310359):0.8036519280235322):2.5785755734116718):1.1656053948867768):0.0691806745914556):0.7917648783617919	(182_PNN1:5.4601895168463592	183_PNN2:5.4601895168463592):6.1682867071599059):0.6567976252164307	((142_MPN4:4.0870507455026468	((169_TCPO8:4.6409620187996374	156_TMF06:4.2251300187996375):1.0943623906651196	(((((148_VRK14:4.425820011808173	013_TMP3:4.425820011808173):0.5726433731389795	007_TNK25:4.2246153849471533):0.0452139335064096	017_VEB2:4.2577413184535624):0.2029334264484511	((146_VRK5:4.4798176885245491	002_TMR02:8.47981768852455):0.4659254731969029	021_VRK1:4.4141311617214525):0.2162795831805612):0.7240820320006817	165_TNE08:4.434596776902695):0.8879116325620624):0.8365223360378893):0.3501293234789917	(((((054_TME04:5.365088316447002	((060_TMR05:4.0751124113575887	049_TCPO9:4.175212411357589):0.5332556186515347	159_TPL03:4.3358600300091235):0.6164122864378787):0.5169062125444195	064_PNMS4:4.3009345289914211):0.1046492587796541	124_PN_59:4.3240037877710762):0.2954708821831782	061_PNMS1:4.027102669954254):0.1334947317852108	(139_MPN1:4.6781553119304782	063_PNMS3:4.6657993119304786):0.4052740898089858):0.5063666672421733):1.8504417802410575):1.7502893463908695);
((183_PNN2:4.8074463118537141	182_PNN1:4.8074463118537141):9.8704482368032931	(185_PSA0:2.043280039619602	(((180_PLS4:4.287827371778798	(172_PTS5:4.1874406994262774	((174_PAN2:4.991378706113232	175_PAN3:4.991378706113232):2.4746906448962731	(((176_PAN4:4.1808565234419248	144_PTN1:4.1808565234419248):2.1993623197212502	127_PT_62:4.5110148431631751):0.2254708159274379	171_PTN4:5.0238056590906135):1.8091916919188922):0.3686713484167722):1.1752306723525203):0.763097813630698	(061_PNMS1:4.3553863013808485	063_PNMS3:5.2658623013808485):0.7297908840286477):0.5995341592640282	((178_PLN2:4.648114361760209	181_PLS5:4.648114361760209):0.8280620132644128	(142_MPN4:4.5914503548633379	((064_PNMS4:4.3737949819841058	124_PN_59:4.292214981984106):1.0121195629207651	(((062_PNMS2:4.4031602463772748	(070_MPN5:4.3436011691468019	139_MPN1:4.3436011691468019):0.0719150772304728):0.2370355353119122	(((013_TMP3:5.2501993433991059	(021_VRK1:4.3186096958984797	((017_VEB2:4.0310564960080892	007_TNK25:4.0431444960080896):0.0648747150036008	146_VRK5:4.7972792110116904):0.0529424848867889):0.3153896475006258):0.7901372913659563	148_VRK14:6.0403366347650636):0.9076152990836099	(156_TMF06:4.1100239501011568	049_TCPO9:4.485647950101157):1.2988159837475144):0.1600598478405168):0.1942279340588511	(((169_TCPO8:4.2779876677703141	060_TMR05:4.137679667770314):0.589947854849407	165_TNE08:4.4551195226197216):0.0345491566077065	((054_TME04:4.6961411438413228	159_TPL03:4.2833251438413225):0.0812611253468978	002_TMR02:9.8160942691882198):0.125082410039208):1.2764750365206106):0.7880148291568325):0.1092718099584667):0.2330620201612843):0.630414969648902):1.9580886949460783):1.2672265090374033);
(185_PSA0:3.2354047624175122	((183_PNN2:4.8039931302318513	182_PNN1:4.8039931302318513):7.7489228774645564	((((064_PNMS4:4.0354525032079405	062_PNMS2:4.2719765032079406):0.509274143281932	063_PNMS3:4.7812506464898723):0.090891313481904	(070_MPN5:4.5546771684621241	139_MPN1:4.5546771684621241):0.3298207915096517):1.7005136726452845	(((180_PLS4:4.2428426135461219	(((127_PT_62:4.9020929647620122	(175_PAN3:4.1969828466506112	174_PAN2:4.1969828466506112):1.6255021181114013):0.6198016055531806	(171_PTN4:4.1780419006322127	(176_PAN4:4.8998619692953556	144_PTN1:4.8998619692953556):0.8600639313368571):1.6311726696829802):2.2623461710456598	172_PTS5:5.0573327413608533):0.2603538721852681):0.7891389886881569	((124_PN_59:4.3839825113223894	((156_TMF06:4.1230219040110985	(054_TME04:4.4350351331233293	(049_TCPO9:4.269946051404033	169_TCPO8:4.3101540514040328):0.1248810817192968):0.1038187708877695):1.1726772836543735	((((146_VRK5:5.0428806302378177	(007_TNK25:4.0458341515505882	021_VRK1:4.2034821515505882):0.3077864786872296):0.1971092579664826	((148_VRK14:4.5477655772009413	013_TMP3:4.5477655772009413):0.4878007691463742	017_VEB2:4.2496303463473151):0.2890115418569851):0.5668375216066078	(159_TPL03:4.3372637434382355	002_TMR02:9.788771743438236):0.0180556663726731):0.5335486248475153	(060_TMR05:4.7024449666613304	165_TNE08:4.4299369666613302):0.458931067997094):0.4098471530070487):0.3350913236569175):0.69946030585334	061_PNMS1:4.4910708171757303):0.5751627850585488):0.4690273811932755	(142_MPN4:4.8013028649777016	(181_PLS5:4.0499907061974172	178_PLN2:4.0499907061974172):1.4029761587802838):0.5041741184498525):0.126918649189507):1.1228683750793467):2.0498767547211045);
(185_PSA0:2.1559014201960949	(((124_PN_59:4.817621698370365	((139_MPN1:4.2214867392870534	062_PNMS2:4.2091307392870538):0.3609271068629761	((((021_VRK1:4.1935083568086409	(148_VRK14:4.5232670500921976	013_TMP3:4.5232670500921976):0.2864413067164422):1.1765677493472781	(146_VRK5:5.7380265112696867	002_TMR02:9.738026511269684):0.1636615948862333):0.7664520077120474	((159_TPL03:4.3127884356751727	((156_TMF06:4.1612630726999082	(((049_TCPO9:4.1113633785176757	054_TME04:4.1515713785176755):0.2191287428288807	169_TCPO8:4.3707001213465562):0.1951991960263849	060_TMR05:4.4255913173729411):0.011195755326967):0.1328102189213963	165_TNE08:4.2970892916213046):0.0156991440538677):0.3865221536787767	(007_TNK25:4.1420270068731879	017_VEB2:4.1299390068731876):1.3195315824807614):0.5173215245140171):0.1628805424188072	063_PNMS3:4.4477926562867722):0.1222651898632574):0.5656678522203346):2.1214135175139353	(((((070_MPN5:4.3361437002171943	064_PNMS4:4.0872637002171945):0.984191398178243	061_PNMS1:4.397503098395438):0.5493087668937795	142_MPN4:4.717027865289217):0.1477660022100048	(178_PLN2:4.9391370020783461	181_PLS5:4.9391370020783461):0.5773208654208762):0.3003365534212892	(180_PLS4:5.1931234534090169	(172_PTS5:4.5898709897073839	(((144_PTN1:4.4736789500054197	176_PAN4:4.4736789500054197):1.9803389453951348	(171_PTN4:4.7752053375481838	127_PT_62:4.4878853375481835):0.0969285578523711):0.535028336034076	(175_PAN3:4.0527276450615117	174_PAN2:4.0527276450615117):1.9875065863731187):2.1969367582727535):1.6780964637016327):0.1675389675114943):0.9517487949637885):0.7756703522082571	(182_PNN1:5.1166576675612552	183_PNN2:5.1166576675612552):7.7735439005313012):0.6330878521035384);
((185_PSA0:2.126808479277273	(182_PNN1:9.2266050836118012	183_PNN2:9.2266050836118012):4.2675913956654723):0.4241033078842467	((((063_PNMS3:4.2380919413086255	062_PNMS2:4.2380919413086255):1.7010243679589543	180_PLS4:4.9943883092675794):0.3985841626713924	((181_PLS5:4.9906054226590468	(((127_PT_62:4.8924323794609874	((144_PTN1:4.1232440874155847	176_PAN4:4.1232440874155847):1.606937118675335	171_PTN4:4.1482972060909198):1.0314551733700674):0.6841995728800279	(175_PAN3:4.6183673159690999	174_PAN2:4.6183673159690999):1.8786566363719155):1.5117015677191847	172_PTS5:4.3614255200601999):1.2478919025988464):0.0515163661747704	178_PLN2:5.0421217888338168):0.8069826831051556):0.7299249269573489	(142_MPN4:4.7416976230206194	((124_PN_59:4.5621781166989148	(064_PNMS4:4.4895927579252497	(((165_TNE08:4.5125145668905207	(156_TMF06:4.3864440194798924	((021_VRK1:4.5263814998894176	017_VEB2:4.3566454998894173):0.6879158897440467	(146_VRK5:4.0882243448595981	002_TMR02:8.0882243448595972):1.6576850447738667):0.095058629846427):0.1230545474106288):0.5469589702021426	((((049_TCPO9:4.3556217312757672	(169_TCPO8:4.2318070075616623	054_TME04:4.2318070075616623):0.1640227237141048):0.1614167297162357	060_TMR05:4.4169384609920028):0.417579159863963	159_TPL03:4.5620096208559664):0.3535545070034232	((007_TNK25:4.2933812646588292	148_VRK14:5.0672292646588293):0.0414768210968746	013_TMP3:5.1087060857557036):1.3429540421036854):0.1439094092332738):0.3014651388339332	(070_MPN5:4.0334177041871815	139_MPN1:4.0334177041871815):0.4081569717394145):0.296898081998655):0.1541653587736644):0.3052437033789991	061_PNMS1:4.275049820077915):0.6964318029427052):1.1856677758757015):1.9932823882651978);
(185_PSA0:2.8106088999306187	(((178_PLN2:4.3735387538580897	181_PLS5:4.3735387538580897):1.2044393364768169	((180_PLS4:4.1368096865391548	(172_PTS5:5.0071594109489244	(((175_PAN3:4.937807715340492	174_PAN2:4.937807715340492):1.3930649852050336	(176_PAN4:4.9566824149150479	144_PTN1:4.9566824149150479):2.3230022856304782):0.6209282800115381	(171_PTN4:4.9000073879982446	127_PT_62:4.6126873879982444):1.4187215925588199):1.7026584303918599):0.2044942755902312):0.9732860944977647	(142_MPN4:4.0941269219195791	(061_PNMS1:4.1831944343401188	((063_PNMS3:4.0307487239934314	062_PNMS2:4.0307487239934314):0.8873955555851898	124_PN_59:4.6000402795786206):0.1755261547614977):0.1407164875794601):0.8204368591173407):0.0117503092979866):1.8542419674608566	((((070_MPN5:4.3422613111499828	064_PNMS4:4.093381311149983):0.0324709470152191	139_MPN1:4.3747322581652019):0.2634589477684318	(159_TPL03:4.9419266584675094	((((021_VRK1:4.2134640969476607	(013_TMP3:4.205205562373064	148_VRK14:4.205205562373064):0.624458534574597):0.0693465124493887	146_VRK5:4.8144226093970497):1.1969511763348031	(((054_TME04:4.4814200770922152	156_TMF06:4.0655880770922153):0.3791515644397597	169_TCPO8:4.8605716415319753):0.07558387287186	165_TNE08:4.5233395144038351):0.0365262713280177):0.2587208224248277	((017_VEB2:4.3526114794683695	(007_TNK25:4.1935148728649354	002_TMR02:8.8827748728649336):0.1711846066034343):0.8925360071285789	(049_TCPO9:4.3088437661706669	060_TMR05:4.2087437661706666):0.558751720426282):0.3235991215597319):0.1233400503108285):0.6156285474661252):2.9850429708649	(183_PNN2:4.0664293925607486	182_PNN1:4.0664293925607486):8.4018407842377858):0.3099378809972292):1.3997888421348557);
((185_PSA0:2.751348765339626	(((165_TNE08:6.5268087616096597	(((((049_TCPO9:4.1843231285719131	169_TCPO8:4.2245311285719129):0.6773160773864826	(021_VRK1:4.2167329959714577	146_VRK5:4.7483449959714576):1.1921942099869371):0.8530439430952781	063_PNMS3:4.4103551490536743):0.3159737454665653	(((156_TMF06:4.3467540291538	((060_TMR05:4.1652275605519149	054_TME04:4.305535560551915):0.3679467936809497	((013_TMP3:5.1444478147334269	(148_VRK14:4.8597329247303849	(017_VEB2:4.0293897796674729	007_TNK25:4.0414777796674732):0.0444071450629123):0.284714890003042):0.0552724665334957	002_TMR02:9.1151322812669218):0.5970420729659413):0.0891036749209353):0.0272549293452008	159_TPL03:4.3770249584990006):1.187003787570623	070_MPN5:4.6446647460696235):0.0940201484506152):0.8022693651267646	142_MPN4:4.3883382596470035):0.0664905019626553):1.0135075888027609	((((175_PAN3:4.5423175779507163	174_PAN2:4.5423175779507163):3.0278865415418075	(171_PTN4:4.871169121667795	((144_PTN1:4.2116867890624938	176_PAN4:4.2116867890624938):1.7372040820474222	127_PT_62:4.0796868711099163):0.5041622505578791):2.0659629978247289):1.3884661692728686	172_PTS5:5.3113702887653922):0.243384769628775	(181_PLS5:4.2374952854724297	178_PLN2:4.2374952854724297):0.6985477729217382):1.1839572920182519):1.2170896320346432	(((((139_MPN1:4.4356979529004184	064_PNMS4:4.1868179529004186):0.0960501556694928	062_PNMS2:4.5193921085699111):0.1724288624570369	124_PN_59:4.3737169710269477):0.3156542144898539	061_PNMS1:4.0969991855168013):1.7506592574530524	180_PLS4:5.8134064429698533):1.0675515394772088):1.4356587828925633):0.0798402592837718	(182_PNN1:4.5655342656289939	183_PNN2:4.5655342656289939):9.6330427589944048);
(185_PSA0:2.0103556640964637	(((183_PNN2:4.7333805641677307	182_PNN1:4.7333805641677307):7.4306801353925502	(124_PN_59:4.4761610976427511	((139_MPN1:4.2659265468969503	070_MPN5:4.2659265468969512):0.3177575598496191	064_PNMS4:4.3348041067465699):0.2229369908961817):2.5124036019175291):1.1135253760676005	(((142_MPN4:4.0706178067157053	061_PNMS1:4.3004018067157057):0.7976546128617004	(((165_TNE08:4.7658248546181978	(159_TPL03:4.2895672357096419	((060_TMR05:4.1920159874356955	(169_TCPO8:4.1046913020403508	049_TCPO9:4.064483302040351):0.2276326853953438):0.2536610849594894	156_TMF06:4.1701530723951841):0.1163981633144572):0.4762576189085563):0.6343977839467878	054_TME04:5.8130386385649855):0.3759889363820156	((((007_TNK25:4.1525012662152445	((002_TMR02:8.6636757709146259	146_VRK5:4.6636757709146268):0.0277648892684575	(148_VRK14:4.4256231709940934	013_TMP3:4.4256231709940934):0.3504054891889909):0.1503206060321599):0.1400669319097927	021_VRK1:4.4502161981250374):0.3127370885581042	017_VEB2:4.5932172866831413):1.5418279423499495	(063_PNMS3:4.1635190198953884	062_PNMS2:4.1635190198953884):0.2896462091377021):0.3913263459139108):1.1640408446304042):0.0371836095417884	((180_PLS4:4.5168975845074844	(172_PTS5:5.5321602822514553	(((171_PTN4:5.1138263068956746	175_PAN3:5.7468983068956749):0.4255291833166543	174_PAN2:6.1724274902123293):0.2715179531946363	(127_PT_62:4.2024166571206614	(176_PAN4:4.6605263977059144	144_PTN1:4.6605263977059144):1.4110942594147478):1.3211367862863039):2.7355148388444896):0.0595813022560284):0.3760160502990003	(181_PLS5:4.8525153506758487	178_PLN2:4.8525153506758487):0.4965302841306359):0.2080743943127095):2.3744780465086874):0.1001575884685822);
(((((((174_PAN2:4.2616332705257607	175_PAN3:4.2616332705257607):2.7277374105992855	(((144_PTN1:5.6729167865072911	171_PTN4:4.0910327865072906):0.220064748881849	127_PT_62:4.0237775353891392):0.2539108161195331	176_PAN4:6.1468923515086731):1.7912903296163742):1.0371394891181303	172_PTS5:4.3792101702431765):1.9469836645016245	(((((054_TME04:4.0756565228824631	169_TCPO8:4.0756565228824631):0.9470697281991244	((156_TMF06:4.0574154291602698	049_TCPO9:4.4330394291602699):0.5145040866887298	060_TMR05:4.8474435158489992):0.0349747352325883):0.0777538616681063	(159_TPL03:4.1214367015794418	(((((007_TNK25:4.0450999847110349	021_VRK1:4.2027479847110349):0.0785273907375696	146_VRK5:4.8128873754486046):0.0619886524299361	017_VEB2:4.1735280278785405):0.0183961643845743	(013_TMP3:4.9306880806043409	(148_VRK14:4.7729558431303971	002_TMR02:8.6883678431303952):0.1577322374739431):0.047172111658774):0.6614060480528252	165_TNE08:4.1031702403159391):0.0182664612635025):0.5662274111702519):0.7688838285337283	062_PNMS2:4.524827941283422):0.2271573520507446	064_PNMS4:4.515461293334166):1.4440925414106349):0.25966921100886	((180_PLS4:4.9108321649214588	(181_PLS5:4.1006153108537609	178_PLN2:4.1006153108537609):1.2663488540676977):0.4987271208390134	((142_MPN4:4.09117727909892	061_PNMS1:4.3209612790989205):0.6307232292567203	(124_PN_59:4.7664535955915515	(063_PNMS3:4.2265380748492385	(070_MPN5:4.1301201333452466	139_MPN1:4.1301201333452466):0.1087739415039918):0.8580195207423131):0.7776029127640881):0.4921267774048325):0.1014597599931892):2.5258467838647003	(183_PNN2:4.7448982867313134	182_PNN1:4.7448982867313134):9.0940875428870491):0.1571943570652564	185_PSA0:2.6287921866836186);
((142_MPN4:6.4722676107874033	((183_PNN2:4.3509959077099776	182_PNN1:4.3509959077099776):7.5376817851327775	((((063_PNMS3:4.6372039702441334	139_MPN1:4.649559970244133):0.5216763925704312	(061_PNMS1:4.0384208362571039	124_PN_59:4.6307928362571031):0.2099835265574616):0.8505878275973477	(((((175_PAN3:4.3366085017417975	174_PAN2:4.3366085017417975):1.3928171974793497	127_PT_62:4.809033699221148):0.4950091763203362	((176_PAN4:5.3105627515440688	144_PTN1:5.3105627515440688):0.3134955045717923	171_PTN4:4.0421742561158611):1.5491886194256221):2.2810112539361658	172_PTS5:4.8581461294776496):0.8724179375400303	(181_PLS5:4.4177866740143052	178_PLN2:4.4177866740143052):0.6940653930033744):0.4090201233942332):0.3182379637855579	((070_MPN5:4.8224880758865156	(((064_PNMS4:4.1891448918050767	062_PNMS2:4.4256688918050768):0.0942253431366117	165_TNE08:5.4516142349416894):0.0934316838306114	((007_TNK25:5.2038489783149444	(159_TPL03:4.3658056531862846	(156_TMF06:4.3198356367181576	((((002_TMR02:8.0550296896543916	146_VRK5:4.0550296896543916):0.5280863683233138	021_VRK1:4.0515040579777057):0.2349747306855895	017_VEB2:4.116742788663295):0.0805856851342101	(148_VRK14:4.1105895474576863	013_TMP3:4.1105895474576863):0.8726749263398186):0.8756831629206521):0.042954016468127):0.0757953251286592):0.3471048450212729	(((054_TME04:4.179231934939371	169_TCPO8:4.179231934939371):0.1826316050535133	049_TCPO9:4.321655539992884):0.696668871880221	060_TMR05:4.9182244118731067):0.1429894114631116):0.7563400954360838):0.1968061571142168):1.1793679059952693	180_PLS4:5.0447719818817864):0.3382061723156848):0.7035795386452846):0.5812419179446475):1.2658276294771844	185_PSA0:2.3683592402645872);
(((182_PNN1:4.072729948328865	183_PNN2:4.072729948328865):9.7543257231757536	185_PSA0:2.4596676715046191):2.5794089466950179	((061_PNMS1:5.5553167947749795	(((174_PAN2:6.664017702704605	(175_PAN3:6.2772085949560124	((171_PTN4:4.0118394862107527	176_PAN4:5.5937234862107532):0.4066513024036656	144_PTN1:6.000374788614419):1.2256458063415945):0.386809107748593):1.0149524247740125	127_PT_62:6.7585781274786187):1.5209019418144223	(172_PTS5:5.4480533460387948	180_PLS4:4.3732093460387951):0.1045187232542458):1.0433367254819399):0.2429762806409279	((178_PLN2:4.0747259921298866	181_PLS5:4.0747259921298866):1.9229340867118758	(((((((139_MPN1:4.2687106129445658	063_PNMS3:4.2563546129445662):0.1561601944986141	064_PNMS4:4.1759908074431804):0.1387552162867116	070_MPN5:4.563626023729892):0.3281776023105835	(((((007_TNK25:4.1075296143168583	(021_VRK1:4.1813738026064016	(002_TMR02:8.1822112341770232	146_VRK5:4.1822112341770223):0.530774568429379):0.0838038117104571):0.0984972505177362	017_VEB2:4.1939388648345943):0.3464765124030637	(013_TMP3:4.1823433455038108	148_VRK14:4.1823433455038108):1.1440080317338479):0.4931817490573318	054_TME04:4.69625312629499):0.2348813831817792	165_TNE08:4.5183185094767699):1.2928491165637057):0.0587482016931581	062_PNMS2:4.938195827733634):0.0701492389694415	(124_PN_59:4.4509242812258414	(((049_TCPO9:4.1951763717717627	169_TCPO8:4.2353843717717625):0.3231940834137635	060_TMR05:4.4182704551855254):0.4942330946444453	(156_TMF06:4.5806773252656754	159_TPL03:4.583693325265676):0.0563022245642955):1.0607527313958707):0.2393167854772332):0.2018425407891643	142_MPN4:4.0699276074922386):1.2760684713495232):0.222512996574146):4.8403035427837287);
((((183_PNN2:5.1854332266940197	182_PNN1:5.1854332266940197):6.2272565531694957	((((((063_PNMS3:4.427868497135945	(070_MPN5:4.3728283591504225	139_MPN1:4.3728283591504225):0.0673961379855217):0.0798999701082974	064_PNMS4:4.2712444672442427):0.0596164161282482	((165_TNE08:4.1322046625750488	(002_TMR02:9.3687569317288535	(146_VRK5:5.1440790054396865	((007_TNK25:4.0046292315623448	148_VRK14:4.7784772315623449):0.3283374442638227	021_VRK1:4.4906146758261682):0.1218523296135183):0.2246779262891721):0.2149557308461912):0.1991010188929532	(159_TPL03:4.2656658997025154	((049_TCPO9:4.4745918137222018	(156_TMF06:4.0726191808268206	054_TME04:4.4884511808268206):0.0263486328953808):0.0595886237187687	(169_TCPO8:4.3248305209531299	060_TMR05:4.1845225209531298):0.2495579164878405):0.1040934622615454):0.0656397817654869):1.1677992019044876):0.5527321471367203	061_PNMS1:4.2096410305092098):0.1729895018345496	142_MPN4:4.1528465323437596):0.8821032114216849	((((((171_PTN4:4.4691480316117564	(176_PAN4:4.142403363470109	144_PTN1:4.142403363470109):1.9086286681416476):0.8101452472039516	127_PT_62:4.9919732788157081):0.4593530814245849	(174_PAN2:4.7923885083421647	175_PAN3:4.7923885083421647):1.579329851898128):1.4470773782375024	172_PTS5:4.1714957384777955):0.9106519614366542	180_PLS4:4.0073036999144502):0.877575547600592	(178_PLN2:4.5907470659162684	181_PLS5:4.5907470659162684):0.7502641815987734):0.3456024962504028):0.3800880360980709):0.1906521990720495	(((017_VEB2:4.0943135977007268	013_TMP3:4.8802495977007272):2.2762459451690544	124_PN_59:4.3705755428697808):0.0077034875514363	062_PNMS2:4.6963830304212166):2.049566948514348):3.5333689730979359	185_PSA0:3.7693229520335008);
(((((172_PTS5:4.594285903345229	((175_PAN3:5.4354382908474754	174_PAN2:5.4354382908474754):0.7347802398598789	(127_PT_62:4.2698537716323797	(171_PTN4:4.5077115818241591	(144_PTN1:5.6975191639171348	176_PAN4:5.6975191639171348):0.3920764179070251):0.0494621898082205):0.9799727590749748):2.0713673726378747):0.8722641507729119	(181_PLS5:4.6081123529478649	178_PLN2:4.6081123529478649):0.2397257011702764):2.0010847517328023	(183_PNN2:4.9286925398536274	182_PNN1:4.9286925398536274):7.2662182659973169):1.1860767688361331	185_PSA0:2.0135995746870763):0.2336832051974437	((((061_PNMS1:4.3660012229023701	142_MPN4:4.1362172229023697):0.1891877735339493	(063_PNMS3:4.5164880147110305	(((((007_TNK25:4.5637790483741245	((146_VRK5:4.0400751740226069	002_TMR02:8.040075174022606):0.7230938188222243	013_TMP3:4.8477569928448316):0.4898700555292927):0.5767646367445867	(060_TMR05:4.4120300452252641	(054_TME04:4.0806796876683347	049_TCPO9:4.0404716876683349):0.4716583575569294):0.238773639893446):0.1612483996701218	(165_TNE08:4.1298997824346069	159_TPL03:4.1298997824346069):0.4096443023542248):0.1804934465394117	(017_VEB2:5.4051454795051788	(156_TMF06:4.0798301775364143	169_TCPO8:4.4956621775364134):0.5721393019687642):0.0650520518230657):0.7083772464212778	139_MPN1:4.5090507777495219):0.0197932369615088):0.9491769817252883):1.0840791154486791	(124_PN_59:4.5254499496222911	(((148_VRK14:4.7519941408790878	021_VRK1:4.1357941408790877):2.1410429025408417	(070_MPN5:4.2574684891273424	062_PNMS2:4.2451124891273428):0.1801085542925864):0.0863316044655877	064_PNMS4:4.2750286478855166):0.3320013017367745):1.7061901622627067):1.4544364662684057	180_PLS4:7.0594525781534054):0.7530982017311165);
(185_PSA0:2.3560958948537949	((178_PLN2:4.9752850000605067	(172_PTS5:4.0087603073386342	(((176_PAN4:6.6699326143073954	127_PT_62:4.8007286143073946):0.2405131996478857	(174_PAN2:4.0872191639664601	175_PAN3:4.0872191639664601):1.8744146499888203):0.5685010881727315	(171_PTN4:4.0073442679898408	144_PTN1:5.5892282679898413):1.8897186341381713):1.1259254052106225):1.5852366927218711):1.8651445268383802	((182_PNN1:4.4256658133171012	183_PNN2:4.4256658133171012):7.4050650012034023	(((((124_PN_59:4.4657628290222542	(064_PNMS4:4.5352138643517845	((((007_TNK25:4.2967917564645939	146_VRK5:4.9860517564645939):1.0549510665924295	(165_TNE08:4.3459614052132851	((169_TCPO8:4.1520938546336614	049_TCPO9:4.1118858546336616):0.2776237638643201	156_TMF06:4.0138856184979819):0.3290597867153035):0.2435334178437374):0.8477314066995231	063_PNMS3:4.5055062297565458):0.1999654361330503	((139_MPN1:4.2446854666337339	070_MPN5:4.2446854666337339):0.0849254599979833	062_PNMS2:4.3172549266317173):0.3882167392578788):0.0662661984621884):0.0121289646704702):0.3573530386045671	((060_TMR05:4.094066527065241	054_TME04:4.2343745270652411):1.3775644632453576	((013_TMP3:5.3031698399473211	((017_VEB2:4.0013203895305853	148_VRK14:4.7872563895305857):0.1478096850542062	(021_VRK1:4.0878866598020052	002_TMR02:8.6194986598020051):0.2309794147827858):0.3681037653625295):0.4286917042890828	159_TPL03:4.1957655442364032):1.0033574460741956):0.8738168773162223):0.3481275124412733	061_PNMS1:4.5788713800680956):0.4378791897554568	142_MPN4:4.7869665698235524):0.4484872380418282	(180_PLS4:4.4318819731149581	181_PLS5:4.8880139731149583):0.999103834750422):0.5976250066551234):0.3556867123783829):1.5370663679549088);
(((((142_MPN4:4.7837056385778149	181_PLS5:5.4353696385778152):0.532574876515527	((172_PTS5:4.4593107178660674	((((176_PAN4:5.5901306370751493	171_PTN4:4.0082466370751488):0.7535206602055518	144_PTN1:6.3436512972807009):0.5035332606893494	127_PT_62:4.9779805579700502):0.6122058741368906	(174_PAN2:4.0011820195101233	175_PAN3:4.0011820195101233):2.5093964125968178):1.5960322857591258):0.6909083070034869	180_PLS4:4.0753750248695537):1.436437490223788):0.416223085777994	(((((063_PNMS3:4.498566543733439	((((146_VRK5:4.4632408266852535	002_TMR02:8.4632408266852543):0.2856227371751426	013_TMP3:4.8334515638603968):0.5738954711628199	(017_VEB2:4.1779974578545813	(148_VRK14:4.9081913119946554	021_VRK1:4.2919913119946553):0.0557421458599265):0.443413577168635):1.4524332552254442	(159_TPL03:5.0390679319921148	((007_TNK25:5.268554172839492	(165_TNE08:4.2711860060211144	156_TMF06:4.2681700060211138):0.2351201668183761):0.0555646769538852	(049_TCPO9:4.5658011265924827	((169_TCPO8:4.1024525278062542	054_TME04:4.1024525278062542):0.4676422276182057	060_TMR05:4.4297867554244599):0.0359143711680225):0.3686777232008928):0.4771970821987389):0.2846163582565457):0.1066022534847781):0.147152935285711	064_PNMS4:4.4091954790191492):0.5249899001318621	((062_PNMS2:4.3098672520898456	139_MPN1:4.3222232520898451):0.13634280891006	070_MPN5:4.4585660609999058):0.7244993181511061):0.3334096528251027	(124_PN_59:4.6198973611701923	061_PNMS1:4.0275253611701931):0.5661176708059207):0.9429254350772835	178_PLN2:5.9584484670533975):0.4257191338179384):0.1772729129251558	(183_PNN2:4.7060894991446709	182_PNN1:4.7060894991446709):7.201339014651821):2.5492541899140777	185_PSA0:3.0892947037105696);
(185_PSA0:3.9614201124479456	(((182_PNN1:4.2889830403316322	183_PNN2:4.2889830403316322):8.0931061475972594	((((064_PNMS4:4.3108512447278429	(165_TNE08:4.2389479948826612	007_TNK25:5.0011959948826616):1.240147249845182):0.1410339288470661	124_PN_59:4.3703051735749092):0.6363472388642537	142_MPN4:4.184496412439163):0.262446857272274	((((063_PNMS3:4.2633114339481883	062_PNMS2:4.2633114339481883):0.2694908341822001	(((002_TMR02:8.6648022234562987	(148_VRK14:4.2692651069925009	013_TMP3:4.2692651069925009):0.480125116463799):1.1255792159049114	159_TPL03:4.3388734393612109):1.0617967825071757	070_MPN5:4.4813062218683868):0.0638520462620013):0.4209420142702578	061_PNMS1:4.0432682824006454):0.251592128696981	((((146_VRK5:4.6833039138062622	021_VRK1:4.1516919138062622):0.1795798586457539	017_VEB2:4.1615357724520159):1.2419221591852958	((169_TCPO8:4.4821386347860557	((054_TME04:4.2378806340091515	060_TMR05:4.0975726340091514):0.0556020059620836	049_TCPO9:4.2532746399712353):0.18865599481482):0.060898430164786	156_TMF06:4.1272050649508412):0.5230768666864709):0.9899321906025186	139_MPN1:4.7238661222398299):0.4938262888577969):0.3818668586138101):1.9374939182174544):0.1978356355270825	(181_PLS5:5.4135447169996675	((180_PLS4:4.1359615687162821	((((175_PAN3:5.6712511664741418	174_PAN2:5.6712511664741418):0.0104718812646918	171_PTN4:5.0486510477388347):0.6547472328912816	127_PT_62:5.4160782806301162):0.2596839224823997	(176_PAN4:4.4096859084888376	144_PTN1:4.4096859084888376):3.1352802946236782):2.2619513656037666):0.4887135683692947	(178_PLN2:4.8749421029892011	172_PTS5:5.4936541029892005):0.2058650340963762):0.3327375799140897):1.8203921064563073):2.7488832889919714);
((182_PNN1:4.1607380354360268	183_PNN2:4.1607380354360268):9.4411626747865789	(185_PSA0:2.2162437844365357	(181_PLS5:7.4921260669182317	(142_MPN4:5.7844272744996816	((((064_PNMS4:4.021985986963271	070_MPN5:4.2708659869632708):0.8165017864092613	(((139_MPN1:4.4768413640722944	(062_PNMS2:4.4528817652849026	(021_VRK1:5.5173553464797331	((159_TPL03:4.1776495455072018	002_TMR02:9.6291575455072014):0.3400661467467797	(((049_TCPO9:4.4487310641523887	156_TMF06:4.0731070641523885):0.1339955071693915	(054_TME04:4.0767399443816128	169_TCPO8:4.0767399443816128):0.5461946269401671):0.1720434750849562	(060_TMR05:4.5314490638188794	165_TNE08:4.2589410638188783):0.1232209825878569):0.1355536458472462):0.0797436542257502):0.7871424188051693):0.0116035987873919):0.2288466529832523	((148_VRK14:5.0957820629528978	((007_TNK25:4.0142167007575908	017_VEB2:4.0021287007575905):0.1397107639741114	(013_TMP3:4.7872105013863937	146_VRK5:4.7026225013863936):0.1405649633453089):0.1680065982211955):1.9952750786752333	063_PNMS3:4.6232411416281325):0.0700908754274153):0.1561280085702767	124_PN_59:4.531356025625823):0.2255517477467097):0.6770084774562465	061_PNMS1:4.8415442508287789):0.4987235477866617	((172_PTS5:4.3631107079870262	((174_PAN2:4.2523162804081247	175_PAN3:4.2523162804081247):1.9780037965199078	((127_PT_62:4.1415154833083783	(144_PTN1:5.8265297199939337	171_PTN4:4.2446457199939331):0.1841897633144454):0.101509848102992	176_PAN4:6.1122293314113714):1.0669027455166622):1.7800906310589935):1.3078018781938328	(178_PLN2:5.0252015541021011	180_PLS4:4.5690695541021009):0.0269990320787589):0.709947212434581):0.6739434758842417):1.0560347924185485):0.745517717518305):0.0182689257860687);
((185_PSA0:2.3458398940774496	(172_PTS5:8.4954340624806033	(178_PLN2:5.7920666345733469	((((((144_PTN1:5.5427914770198994	176_PAN4:5.5427914770198994):0.1410511704555292	171_PTN4:4.1019586474754286):0.8302782813100383	127_PT_62:4.6449169287854666):0.2089404840512434	174_PAN2:5.7742494128367099):1.3275591387828078	175_PAN3:7.1018085516195182):2.9053827436245809	(((124_PN_59:4.4080129843278826	(062_PNMS2:4.0129537124253014	063_PNMS3:4.0129537124253014):0.7131632719025826):0.9179071283781219	((061_PNMS1:4.2364040119077746	(((054_TME04:4.6015995958214964	(156_TMF06:4.0616045569937862	(060_TMR05:4.0298363797591197	049_TCPO9:4.12993637975912):0.3072921772346661):0.1241630388277102):1.2080012882992381	(159_TPL03:4.3528685466700212	169_TCPO8:4.7656845466700215):1.0439163374507128):0.0831344477713219	((070_MPN5:4.0842359122783733	139_MPN1:4.0842359122783733):0.3706375835256832	((064_PNMS4:4.1783348292175013	013_TMP3:6.8826748292175015):0.0054821744105629	(((002_TMR02:9.0268743831505986	((021_VRK1:4.2742898084704271	(017_VEB2:4.0118263566603289	007_TNK25:4.0239143566603293):0.0927274518100979):0.0086103677419871	146_VRK5:4.8145121762124141):0.2123622069381852):0.257144321584342	148_VRK14:5.3686067047349413):0.4314348953904407	165_TNE08:4.2639456001253819):1.0881154035026823):0.022176492175993):0.1056818360879987):0.5986806800157186):0.0221750690114196	142_MPN4:4.0287950809191937):0.4749690317868113):0.3278268258769015	(181_PLS5:5.0281360257430201	180_PLS4:4.5720040257430199):0.4551189128398874):0.2579243566611918):0.0508873393292465):2.0846554279072578):0.4905178315968466):0.2493973000867658	(183_PNN2:5.4626078638560536	182_PNN1:5.4626078638560536):8.5000173303081628);
((((142_MPN4:5.4308489436012035	((((((((((049_TCPO9:4.076740658359415	169_TCPO8:4.1169486583594148):0.233493643682445	054_TME04:4.3504423020418601):0.1340683342562174	156_TMF06:4.0686786362980776):0.3686706340378618	(((((013_TMP3:4.4018078757363215	148_VRK14:4.4018078757363215):0.4350752231152178	(002_TMR02:8.0672725658051601	146_VRK5:4.0672725658051592):0.6850225330463794):0.3544262691723763	007_TNK25:4.4174613680239156):0.5962561204412916	165_TNE08:4.2514694884652071):0.0352147699796182	(017_VEB2:4.0244491368580997	021_VRK1:4.1941851368581):1.0123951215867257):0.1536810118911137):0.1522796847246751	060_TMR05:4.8651529550606138):0.1223979374940558	159_TPL03:4.7150428925546706):0.7350516068919504	((139_MPN1:4.1213870958274255	070_MPN5:4.1213870958274255):0.2638418364006055	064_PNMS4:4.1363489322280316):0.1455015672185888):0.5822523860435702	061_PNMS1:4.1901508854901905):0.3010933139346784	(124_PN_59:4.3761845333763238	(062_PNMS2:4.3864821033401666	063_PNMS3:4.3864821033401666):0.3078064300361582):0.7074316660485447):0.4788301914750548	180_PLS4:4.935822390899923):0.6905585527012803):0.5125183924394693	(((((175_PAN3:4.9032089864472219	174_PAN2:4.9032089864472219):1.242886223836708	(127_PT_62:4.0133017264536219	171_PTN4:4.3006217264536222):1.2124014838303083):0.3853307939249392	(176_PAN4:4.2700820389159961	144_PTN1:4.2700820389159961):3.2101559652928726):1.1239111841667258	172_PTS5:4.008037188375595):2.3813298498536737	(178_PLN2:4.2640202617001295	181_PLS5:4.2640202617001295):1.5066347765291395):0.8243762978114044):0.2277261902351556	(183_PNN2:6.6948911310910777	182_PNN1:6.6948911310910777):5.4738543951847509):2.9328977344903251	185_PSA0:3.7342552607661537);
(((((182_PNN1:4.0097742960791924	183_PNN2:4.0097742960791924):8.3429552086545886	(((169_TCPO8:4.1603293448478	049_TCPO9:4.1201213448478002):0.7390610302207964	165_TNE08:4.4865743750685967):0.9315225927315887	064_PNMS4:4.2498529678001864):3.008960536933595):0.7702362415914262	(172_PTS5:5.9493151045610375	(180_PLS4:4.7237945001658961	(((127_PT_62:4.8409986997222498	(176_PAN4:4.1168291242295174	144_PTN1:4.1168291242295174):2.5933735754927327):0.1653599105713446	171_PTN4:5.2936786102935942):0.5259968050656779	(174_PAN2:4.3374508496666282	175_PAN3:4.3374508496666282):2.1152965656926446):2.993191084806623):0.1506766043951418):2.446374641764169):0.0190749373612084	((181_PLS5:4.3606176563897803	178_PLN2:4.3606176563897803):1.692694869640275	(((061_PNMS1:4.033491353035175	(124_PN_59:4.4860664401546897	(070_MPN5:4.147978390827042	139_MPN1:4.147978390827042):0.6685480493276482):0.139796912880485):0.088476580792558	(063_PNMS3:4.8746902210491916	(062_PNMS2:4.4652343570317443	(((060_TMR05:4.01226616137156	054_TME04:4.1525741613715601):0.522671147325532	(((146_VRK5:4.8511265237326278	(007_TNK25:4.0522181822881782	013_TMP3:4.8260661822881783):0.1096483414444491):0.1316075121217026	002_TMR02:8.9827340358543299):0.1223969044366086	((148_VRK14:4.8806343071757166	021_VRK1:4.2644343071757165):0.0022595978664785	017_VEB2:4.0969579050421947):0.3068250352487438):0.6088063684061539):0.3683146771628423	(156_TMF06:4.2783707410104022	159_TPL03:4.2813867410104018):0.349357244849532):0.7662103711718099):0.4094558640174473):0.1577537127785413):0.314256950659011	142_MPN4:4.206440884486744):1.1952076415433111):1.7427401576563597):1.7214101741772685	185_PSA0:3.4960628578636834);
(185_PSA0:3.630102382505549	((061_PNMS1:4.2381399508330428	(062_PNMS2:4.6832604783187186	064_PNMS4:4.4467364783187193):0.4653554725143251):2.566941007610779	(((((124_PN_59:4.2917925683271765	((139_MPN1:4.1559484253426318	070_MPN5:4.1559484253426318):0.2738834831907551	((054_TME04:4.4626017725403893	156_TMF06:4.0467697725403893):0.1526909755221279	049_TCPO9:4.5750847480625172):1.14671916047087):0.1924206597937894):0.1966191555226152	((007_TNK25:5.6741991068734503	((060_TMR05:4.2628496688501709	169_TCPO8:4.403157668850171):0.8022206008284876	((017_VEB2:5.1679481119839652	((((013_TMP3:4.2000001569217416	148_VRK14:4.2000001569217416):0.8637875259913887	146_VRK5:4.97919968291313):0.1334444094326813	(021_VRK1:4.2434051781560864	002_TMR02:8.7750171781560855):0.337626914189725):0.4784438236307778	165_TNE08:4.1395799159765891):0.278208196007376):0.1932804559930013	159_TPL03:4.6110685679769663):0.1814937017016918):0.1193888371947916):0.4514924994716081	063_PNMS3:4.4317236063450585):0.3747921175047333):1.0873391523641391	142_MPN4:4.7535948762139304):0.2057336744228047	(((181_PLS5:4.1471131359559488	178_PLN2:4.1471131359559488):0.712030624805413	(172_PTS5:4.4130901927294932	((174_PAN2:5.953589359040194	(175_PAN3:5.6932605797091229	(127_PT_62:4.4078675526345519	(176_PAN4:4.0329040790331021	144_PTN1:4.0329040790331021):2.2441674736014501):0.3650010270745714):0.2603287793310714):0.4945893743872981	171_PTN4:5.8151067334274931):1.6122114593020005):1.0647655680318686):0.0857560104213422	180_PLS4:4.4887677711827036):0.6660927794540312):0.4441434254058802	(182_PNN1:4.0788673108304465	183_PNN2:4.0788673108304465):7.3222566652121692):1.1718249824012059):2.4245414240617276);
(185_PSA0:3.0926957023836046	((142_MPN4:4.6625772177364411	((061_PNMS1:4.0329937804787708	((017_VEB2:6.0105867393600994	((013_TMP3:5.2311547271608845	(148_VRK14:5.1630708055827013	((002_TMR02:8.4949311515349137	146_VRK5:4.4949311515349137):0.2667763944621712	007_TNK25:4.0724475459970852):0.3167752595856156):0.0680839215781829):1.2994476613432016	((021_VRK1:5.1648210628110451	159_TPL03:4.2449250628110438):0.3579057937027199	((054_TME04:4.0680399798189297	049_TCPO9:4.0278319798189299):0.6667399854175629	156_TMF06:4.318947965236493):0.2808668912772707):0.3916755319903216):0.2659203508560122):0.4223744036739491	124_PN_59:4.4329771430340461):0.1923886374447239):0.5500574981179926	((139_MPN1:4.0936790786081092	070_MPN5:4.0936790786081092):0.4405603045640037	(((063_PNMS3:4.2553482974299017	062_PNMS2:4.2553482974299017):0.0617176637206375	064_PNMS4:4.0805419611505389):0.1626471470942339	((165_TNE08:4.6685698623680736	060_TMR05:4.9410778623680738):0.575495227192281	169_TCPO8:5.6568810895603541):0.1673680186844185):0.0421702749273406):0.9716438954246498):0.3093099391396776):2.2891217644314916	((183_PNN2:4.4832781254583765	182_PNN1:4.4832781254583765):7.1522365100158138	((181_PLS5:4.1665487593129349	178_PLN2:4.1665487593129349):1.7970069752342561	(180_PLS4:4.4199204059260957	(172_PTS5:4.1123367957077592	((171_PTN4:4.3536844701208617	(176_PAN4:5.5337126270860537	144_PTN1:5.5337126270860537):0.4018558430348082):1.9310207825501435	((174_PAN2:4.1834846929824545	175_PAN3:4.1834846929824545):1.5602486702822151	127_PT_62:4.8233413632646691):1.1740438894063359):0.8418595430367536):1.3824276102183364):1.0875033286210951):0.3259709009269995):1.3138363466937422):1.510732720215672);
(((((061_PNMS1:4.1164754727494453	((159_TPL03:4.1597854019864835	(((013_TMP3:4.105580983619503	148_VRK14:4.105580983619503):0.7257323282312723	146_VRK5:4.746725311850776):0.0230308584760994	002_TMR02:8.7697561703268736):0.8415372316596088):0.2258427242554408	156_TMF06:4.3826121262419244):1.5730433465075213):1.295988576475668	(((((064_PNMS4:4.2859722458373062	(062_PNMS2:4.2236097508868129	139_MPN1:4.2359657508868125):0.2988864949504934):0.1112901756847219	070_MPN5:4.6461424215220273):0.5215931911110707	124_PN_59:4.8372756126330989):0.2637330102418228	(((063_PNMS3:4.546600615266251	(021_VRK1:5.1079546724701919	165_TNE08:4.1880586724701905):1.2902619427960598):0.2702958599773704	((017_VEB2:4.7306394944732553	007_TNK25:4.7427274944732556):0.3149853471632966	(((054_TME04:4.2841693350352124	169_TCPO8:4.2841693350352124):0.0298401742574828	060_TMR05:4.1737015092926955):0.2674939378096371	049_TCPO9:4.5412954471023328):0.1267773945342193):1.4531516336070698):0.4426109239562034	142_MPN4:4.119247399199824):0.1596052236750969):0.8456934268036477	180_PLS4:5.3200780496785685):0.0581339995465448):0.2647805577361964	(172_PTS5:6.1321495377619959	((((174_PAN2:5.1002723456799073	175_PAN3:5.1002723456799073):0.5445924194830775	(171_PTN4:4.2097140965110391	(176_PAN4:4.3186025574909062	144_PTN1:4.3186025574909062):1.472995539020133):0.802078668651946):0.5230021097501769	127_PT_62:5.2474748749131619):2.978390597398453	(178_PLN2:4.3806978955157936	181_PLS5:4.3806978955157936):0.4995475767958215):0.6331920654503818):0.5856870691993132):0.6839094691014055	(183_PNN2:5.4132432609930961	182_PNN1:5.4132432609930961):6.71577881506962):1.5201857455049632	185_PSA0:2.2818198215676788);
(185_PSA0:3.664598421118868	(((178_PLN2:4.3741257272664944	181_PLS5:4.3741257272664944):1.6932967523831841	(182_PNN1:6.1558968536216021	183_PNN2:6.1558968536216021):5.2575136260280768):2.2267982678026668	(((142_MPN4:4.0732366632898076	061_PNMS1:4.303020663289808):0.5277111063957041	(((156_TMF06:5.2133101753760638	(165_TNE08:4.2800153979475946	(060_TMR05:4.1572383543376965	((054_TME04:4.0345992420166601	169_TCPO8:4.0345992420166601):0.1045347651245246	049_TCPO9:4.0989260071411842):0.158412347196512):0.395285043609898):0.9363107774284686):0.1705872433564862	((063_PNMS3:4.405923663029423	((070_MPN5:4.2634463381051741	062_PNMS2:4.2510903381051746):0.0903426198026824	139_MPN1:4.3537889579078568):0.0644907051215658):0.0406713292896561	064_PNMS4:4.2100709923190793):0.0085984264134702):0.3376162815653064	(124_PN_59:4.3518944743074721	(((013_TMP3:4.8262490815498111	017_VEB2:4.0403130815498107):0.5193194268156146	148_VRK14:5.3455685083654254):0.4882256828773195	(159_TPL03:4.080844948293711	(021_VRK1:4.5175699766565289	(007_TNK25:4.0245116147902893	(146_VRK5:4.0352914613709645	002_TMR02:8.0352914613709654):0.6784801534193241):0.3354103618662397):0.4831709716371826):0.2168532429490334):1.3040202830647283):0.1228112259903828):0.9483980693876564):0.321077073754809	((172_PTS5:4.1662328172816272	((171_PTN4:4.8955419396285098	(176_PAN4:4.0999965902174722	144_PTN1:4.0999965902174722):2.3774293494110381):0.4772986950640954	((174_PAN2:4.080672273015141	175_PAN3:4.080672273015141):1.7094227116135954	127_PT_62:4.869702984628737):0.2158176500638686):1.8076201825890217):1.2037719364379824	180_PLS4:4.2951607537196095):0.8223960897207112):2.720531904012025):1.3917776736665224);
(((((((060_TMR05:4.6204975104567847	(156_TMF06:4.0119554991127275	054_TME04:4.4277874991127275):0.3330180113440572):0.3283215908692825	((148_VRK14:5.7419407240565086	013_TMP3:5.7419407240565086):0.1345286154399137	(169_TCPO8:4.3793776353887104	049_TCPO9:4.3391696353887106):0.3738117041077109):0.3359377618296457):1.0535329708271519	((159_TPL03:4.278683418559126	165_TNE08:4.278683418559126):1.2342273307813054	((064_PNMS4:4.0708885100453571	070_MPN5:4.319768510045356):0.0022540130854506	062_PNMS2:4.309666523130808):0.2715242262096238):0.2169333228127872):0.4899814272480708	142_MPN4:4.1478454994012894):0.7914527619996276	(181_PLS5:5.1467207619307871	((172_PTS5:4.3557485551987805	(176_PAN4:4.1297434418007688	144_PTN1:4.1297434418007688):4.8221171133980114):0.9733242991213398	((175_PAN3:4.7863530770779912	174_PAN2:4.7863530770779912):2.0959050973102511	(171_PTN4:4.5257418502733673	127_PT_62:4.238421850273367):1.7234443241148756):2.0941146799318777):0.4363599076106667):0.4442414994701302):0.2358161897127125	((061_PNMS1:4.1425544751556549	(139_MPN1:4.5614884678136391	(063_PNMS3:4.5442852879907525	(((021_VRK1:4.169700632611482	007_TNK25:4.012052632611482):0.0574765471720022	017_VEB2:4.057441179783484):0.2077042833109269	(146_VRK5:4.0375402218381398	002_TMR02:8.0375402218381407):0.9289532412562709):1.9610198248963417):0.0048471798228877):0.5038980073420154):0.3555028120361584	124_PN_59:5.0904292871918129):0.9068411639218159):3.9339529189503661	(185_PSA0:2.0210082452437605	((180_PLS4:5.067706174298146	178_PLN2:5.5238381742981462):1.441886367835159	(183_PNN2:4.1602879102426176	182_PNN1:4.1602879102426176):8.1514246318906878):1.076683703110455):1.7183231248202353);
((((((172_PTS5:5.6496675642938134	180_PLS4:4.5748235642938138):0.3310397609446493	(127_PT_62:6.2167765893408671	((175_PAN3:6.1320110284633405	(176_PAN4:6.1536044303406197	(144_PTN1:5.6529302680612412	171_PTN4:4.0710462680612407):0.5006741622793787):0.9272185981227218):0.0783978534684099	174_PAN2:6.21040888193175):0.9267597074091176):2.4908387358975936):0.3247249117452907	(181_PLS5:4.0754165467842558	178_PLN2:4.0754165467842558):1.6113036901994982):0.8330492272345607	((((063_PNMS3:4.3542541692108436	062_PNMS2:4.3542541692108436):0.0636934733030225	(064_PNMS4:4.0767799216858558	(139_MPN1:4.3065919754078879	070_MPN5:4.3065919754078879):0.0190679462779679):0.1046437208280102):0.6313479406704656	124_PN_59:4.7311915831843319):0.8763207113214478	((061_PNMS1:4.2431900508591909	142_MPN4:4.0134060508591904):0.3726812695747042	((((054_TME04:4.6407378407066817	(049_TCPO9:4.3338594318999819	060_TMR05:4.2337594318999816):0.2666704088067007):0.1117321888673976	156_TMF06:4.336638029574079):0.6391715513263451	((159_TPL03:4.2266194796493703	165_TNE08:4.2266194796493703):0.0291327307375611	((013_TMP3:4.1251854245743305	148_VRK14:4.1251854245743305):0.766320438409244	((017_VEB2:4.0118082001403099	021_VRK1:4.1815442001403103):0.0587567186617072	(007_TNK25:4.0821809550105437	(002_TMR02:8.1969356386770045	146_VRK5:4.1969356386770036):0.5745053163335392):0.0004719637914739):0.0350049441815574):0.9003423474033572):0.7230733705134932):0.7813017065278498	169_TCPO8:6.1729432874282741):0.6979400330056205):0.3992689740718846):1.0827491697125349):0.5387325931197013	(182_PNN1:4.3913744337430112	183_PNN2:4.3913744337430112):8.0131156235950041):2.0097424578456726	185_PSA0:3.0468445151836883);
(((((((062_PNMS2:4.0059217602797403	063_PNMS3:4.0059217602797403):0.6590579386719463	124_PN_59:4.3468756989516875):1.0109641081870906	(142_MPN4:4.2695901313705713	((((054_TME04:4.0222019799888615	169_TCPO8:4.0222019799888615):0.6035702348981857	156_TMF06:4.2099402148870473):0.8027631750982307	((165_TNE08:4.4435154840613471	((146_VRK5:4.8659513538478034	(017_VEB2:4.1295007372276604	(002_TMR02:8.7889055990413283	021_VRK1:4.2572935990413292):0.0419431381863315):0.0351026166201427):0.6820413837202199	159_TPL03:4.0964847375680229):0.3470307464933249):0.5579740194294602	(049_TCPO9:4.9937945599965188	((007_TNK25:4.1362980096042534	(148_VRK14:4.7361753916040303	013_TMP3:4.7361753916040303):0.1739706180002237):1.0003847070730068	060_TMR05:4.6469427166772608):0.2467518433192582):0.3803029434942899):0.0142298864944693):0.8303607949528282	061_PNMS1:4.0038841849381059):0.4954899464324651):0.2660936757682064):0.2612036024013939	(070_MPN5:4.9729645224538599	(064_PNMS4:4.141998216869391	139_MPN1:4.3908782168693907):0.5820863055844692):0.976538887086311):0.3297979547750187	((180_PLS4:4.3716184169961432	(172_PTS5:4.0669640387224675	((((171_PTN4:4.5135384050604301	(144_PTN1:4.9748986174650192	176_PAN4:4.9748986174650192):1.1205237875954113):0.4018024427528979	127_PT_62:4.6280208478133273):0.4251028533035949	174_PAN2:5.9735157011169226):0.2705143673027847	175_PAN3:6.2440300684197076):1.47023397030276):1.3794983782736758):0.7322325980086665	(178_PLN2:4.242273057601305	181_PLS5:4.242273057601305):1.3177099574035049):0.2183663493103805):0.6216177041691524	(182_PNN1:6.9652040981421379	183_PNN2:6.9652040981421379):4.7807509703422051):2.3596349391254794	185_PSA0:2.7382020076098219);
(185_PSA0:2.5537736425715019	(((142_MPN4:4.3188934734981643	(062_PNMS2:4.2657102348385241	063_PNMS3:4.2657102348385241):1.1934432386596399):0.000253577513157	(061_PNMS1:4.0401020924916011	(139_MPN1:4.4010499909039815	070_MPN5:4.4010499909039806):0.5618841015876198):0.5088289585197195):1.5627855575308907	((((181_PLS5:4.611250337914031	178_PLN2:4.611250337914031):0.688275015500504	((172_PTS5:4.133018516597307	(175_PAN3:4.2817450241372397	174_PAN2:4.2817450241372397):3.4985734924600678):0.7200068328947905	((171_PTN4:4.1637347186856477	(176_PAN4:4.7684045600649325	144_PTN1:4.7684045600649325):0.977214158620715):0.2260896631845155	127_PT_62:4.1025043818701628):3.4774289676219348):1.0652120039224371):0.46130119606235	(180_PLS4:5.2638406376968359	((064_PNMS4:4.484335555100353	124_PN_59:4.4027555551003523):0.3186907413692867	(((049_TCPO9:4.1658924062913361	060_TMR05:4.0657924062913358):0.7631462223040354	(156_TMF06:4.0134317307143714	(054_TME04:4.0798374812171883	169_TCPO8:4.0798374812171883):0.3494262494971837):0.539982897880999):0.0642784384217833	((159_TPL03:4.5434946663040296	165_TNE08:4.5434946663040296):0.0582792775411976	((((002_TMR02:8.6555064945297868	021_VRK1:4.1238944945297877):0.2092012480679395	007_TNK25:4.1754477425977274):0.0213405471897356	((148_VRK14:4.1564538959968527	013_TMP3:4.1564538959968527):0.7038691880083805	017_VEB2:4.0743870840052328):0.1103132057822299):0.5558537649483046	146_VRK5:5.4419020547357677):0.61137988910946):0.018935123171927):1.3505612294524851):1.1690183412271973):0.0408539117800487):0.6485614251776421	(182_PNN1:4.0028474331637049	183_PNN2:4.0028474331637049):7.7525285414908218):0.1242086338876843):2.0415770340292902);
((((((165_TNE08:5.5600816442906176	(070_MPN5:4.4745641992765588	064_PNMS4:4.225684199276559):0.1661534450140605):0.6434640590525298	((((((002_TMR02:8.7269830896973914	021_VRK1:4.1953710896973924):1.0668177404576875	((054_TME04:4.1945862271560648	060_TMR05:4.0542782271560647):0.232336703595195	049_TCPO9:4.3867149307512596):0.3281858994038194):0.014376980301706	((007_TNK25:4.5549518981642398	(148_VRK14:4.2290940140934747	013_TMP3:4.2290940140934747):1.0997058840707656):0.2030117896595812	(017_VEB2:4.0363797197639961	146_VRK5:4.7377277197639964):0.7094959680598248):0.3609541226329639):0.026943254133337	169_TCPO8:4.7964290645901206):0.5922390233373275	(159_TPL03:4.2925786067416682	156_TMF06:4.2895626067416677):0.6832734811857809):0.4912828657971871	((139_MPN1:4.5250820593038386	062_PNMS2:4.5127260593038381):0.0075223826828808	063_PNMS3:4.5202484419867188):0.0151665117379167):0.7364107496185126):0.0065150667380602	124_PN_59:4.9602367700812096):1.2778924854441738	(182_PNN1:4.2776117950197152	183_PNN2:4.2776117950197152):7.1360134605056684):1.5420666022477272	((061_PNMS1:4.4139224596578712	142_MPN4:4.1841384596578708):1.4207719468581612	((180_PLS4:4.0927865201805975	((171_PTN4:6.1462267705153204	((127_PT_62:4.1675397178559548	(144_PTN1:4.0275640634684047	176_PAN4:4.0275640634684047):2.00917965438755):1.5334023506967085	(174_PAN2:4.1507680382187662	175_PAN3:4.1507680382187662):2.470566030333897):0.1579647019626571):0.8805367730919643	172_PTS5:4.0125355436072851):1.1550949765733127):0.3029824986142284	(178_PLN2:4.6491846302318045	181_PLS5:4.6491846302318045):0.2027163885630216):1.4046733877212068):1.3531294512570775):1.0157790051331492	185_PSA0:2.6040828629062598);
(185_PSA0:2.8741329525679422	(((142_MPN4:4.6502539549544721	(((070_MPN5:4.4315801021686845	063_PNMS3:4.4192241021686849):0.6369687436858977	064_PNMS4:4.8196688458545829):0.7039229273036154	((054_TME04:6.3767111705790267	((((((156_TMF06:4.0023094034854809	060_TMR05:4.2778334034854808):0.3541722026418959	(169_TCPO8:4.569572744085038	049_TCPO9:4.5293647440850382):0.2027408620423387):0.1845444065072924	007_TNK25:5.3062900126346682):0.155572122039152	(159_TPL03:4.6864325695182751	((148_VRK14:4.603748416981043	013_TMP3:4.603748416981043):1.0304586636033022	165_TNE08:4.0981110805843448):0.58832148893393):0.0131815651555455):0.2115690369692802	((002_TMR02:8.7388393656255214	021_VRK1:4.2072273656255215):0.7518647166714918	(146_VRK5:5.059741333469038	017_VEB2:4.3583933334690377):0.4309627488279752):0.871987089346088):0.7626749297278458	(062_PNMS2:4.248267584914708	139_MPN1:4.2606235849147076):0.4938705164562388):0.2900370692080784):0.3536841726433575	(061_PNMS1:4.150178873159172	124_PN_59:4.7425508731591721):0.3252044700632108):0.3742564299358156):0.0303981817962735):0.758129946105523	(182_PNN1:4.0465576250831035	183_PNN2:4.0465576250831035):7.3594782759768913):0.3987119394566802	(((172_PTS5:4.7881716486976371	((174_PAN2:4.6590910183308107	175_PAN3:4.6590910183308107):1.3485453408462296	(((144_PTN1:4.9571512720287521	176_PAN4:4.9571512720287521):0.8861022418787734	171_PTN4:4.2613695139075247):1.0162034418536474	127_PT_62:4.9902529557611723):0.0969914034158682):2.4278352895205964):0.4256395469730569	180_PLS4:4.1389671956706939):0.517742715234236	(181_PLS5:4.4016497802303478	178_PLN2:4.4016497802303478):0.7111921306745824):1.3459179296117449):2.4367731120512675);
((((180_PLS4:4.0588010126890666	(((144_PTN1:4.2346803159584097	176_PAN4:4.2346803159584097):1.9453309420373415	171_PTN4:4.5981272579957517):0.5573426532754217	((174_PAN2:4.3960197436238548	175_PAN3:4.3960197436238548):1.2836371643142437	127_PT_62:4.7592649079380989):0.1088850033330745):2.9924031014178927):1.7857279641261004	((172_PTS5:6.0156501283245625	(178_PLN2:4.5715078852493356	181_PLS5:4.5715078852493356):0.8254302430752275):0.485758848922393	(((((((146_VRK5:5.1101950499462498	(007_TNK25:4.3354648064980363	(021_VRK1:4.0779636524538434	002_TMR02:8.6095756524538416):0.4151491540441928):0.0854702434482132):0.0261742965385612	((013_TMP3:4.3677134232568573	148_VRK14:4.3677134232568573):0.665647061629325	017_VEB2:4.2474244848861824):0.1875968615986278):0.6415388025509695	((169_TCPO8:4.2229165053452018	060_TMR05:4.0826085053452017):0.2587331373915421	156_TMF06:4.0658176427367438):0.2575665062990358):0.0144909236476923	049_TCPO9:4.7134990726834713):0.0999932634905433	054_TME04:4.8537003361740148):1.6465873063386978	061_PNMS1:4.2452756425127127):0.6822457190634716	((139_MPN1:4.0313563116841467	070_MPN5:4.0313563116841467):1.2228015350424528	(142_MPN4:4.0974471021692223	((124_PN_59:4.3745277767404858	(062_PNMS2:4.6401398242827128	(064_PNMS4:4.0593757416880756	063_PNMS3:4.2958997416880758):0.3442400825946366):0.0524919524577734):0.4435915055693312	(165_TNE08:4.3156153802205379	159_TPL03:4.3156153802205379):1.7523279020892786):0.1014838198594057):0.0040947445573765):0.5961955148495859):0.5332956156707714):0.4179639995682106):0.0108807858273325	(182_PNN1:4.7282032968856527	183_PNN2:4.7282032968856527):6.9293264657568461):2.4433593871042709	185_PSA0:2.7335011497467705);
((185_PSA0:2.0025465743432984	((182_PNN1:5.2644174527617373	183_PNN2:5.2644174527617373):6.5180755060491293	(((181_PLS5:4.0404521675623046	178_PLN2:4.0404521675623046):1.3831077875580697	(180_PLS4:4.5502936781130696	(127_PT_62:7.7959551040770805	(((171_PTN4:5.1179613840295612	(175_PAN3:4.5798741923225634	174_PAN2:4.5798741923225634):1.1711591917069979):0.2220797862180899	(176_PAN4:4.394212049433424	144_PTN1:4.394212049433424):2.5277131208142274):2.2593807650392597	172_PTS5:4.5851939352869104):0.4838531687901702):0.5560905740359885):0.4171342770073044):0.4592855977203671	061_PNMS1:5.460965552840741):0.553659405970126):1.5874416155324316):0.461227768448643	(((124_PN_59:4.3021888108368138	(((002_TMR02:8.5360904224401573	146_VRK5:4.5360904224401581):1.7649868357180336	((013_TMP3:5.5610312754657283	((007_TNK25:4.0313363895833705	(017_VEB2:4.0155379102343174	021_VRK1:4.1852739102343177):0.003710479349053):0.1048849080742348	148_VRK14:4.9100692976576052):0.6509619778081231):0.2656156485108572	159_TPL03:4.2905509239765856):0.5590183341816057):0.0343649306853664	(165_TNE08:4.414848405508673	((049_TCPO9:4.3716276520123314	169_TCPO8:4.4118356520123312):0.145202199629248	((054_TME04:4.4759788532060956	060_TMR05:4.3356708532060955):0.000799680169444	156_TMF06:4.0609465333755397):0.0802593182660389):0.2706265538670941):0.4690857833348849):0.6680786219932557):0.3963476395501844	064_PNMS4:4.7801164503869975):0.9898242236818952	(((070_MPN5:4.3794471281055012	(063_PNMS3:4.2450370061042335	139_MPN1:4.2573930061042331):0.1220541220012681):0.2062934345364426	062_PNMS2:4.5733845626419445):0.6543362034580786	142_MPN4:4.0874607661000226):0.7787439079688705):2.9673056687230481);
(((172_PTS5:5.631729849898047	181_PLS5:5.0130178498980476):2.5103498988917337	(((183_PNN2:4.2383111861117984	182_PNN1:4.2383111861117984):7.3030312924015206	(((((175_PAN3:5.6840345473629101	176_PAN4:6.6328465473629121):0.0964991506470481	174_PAN2:5.7805336980099584):0.5835353036599488	((144_PTN1:6.1230103659661896	127_PT_62:4.2538063659661889):0.5038848979292878	171_PTN4:5.0450112638954767):0.6859857377744307):2.623047703220621	180_PLS4:4.2649727048905284):0.4613358021006971	178_PLN2:5.1824405069912256):1.0129139715220936):0.0256561771027056	((((124_PN_59:4.7429373812772617	(063_PNMS3:4.6692445694838822	(064_PNMS4:4.0202167672330589	062_PNMS2:4.2567407672330591):0.4125038022508243):0.3917968117933787):0.3706874345265004	142_MPN4:4.2914688158037615):0.0752158084795797	061_PNMS1:4.5964686242833412):0.398713111262972	(((((159_TPL03:4.2833195508938804	((017_VEB2:4.3403173818520058	(007_TNK25:4.3371759925775439	((148_VRK14:4.0239946742843431	013_TMP3:4.0239946742843431):0.8207206273985501	(146_VRK5:4.6626555585473746	021_VRK1:4.1310435585473746):0.097471743135519):0.2663086908946505):0.0152293892744619):0.193738442572556	002_TMR02:9.2354038244245604):0.499423726469319):0.4466306543380225	((049_TCPO9:4.7073115468896356	((169_TCPO8:4.1826848778618171	060_TMR05:4.042376877861817):0.3169948109414075	156_TMF06:4.0838476888032247):0.2478398580864103):0.0437579851710591	054_TME04:4.7912775320606942):0.3514886731712091):0.5327708646423821	165_TNE08:5.262721069874285):0.133739070393287	070_MPN5:4.4770961402675731):0.0843814819166016	139_MPN1:4.5614776221841735):1.3565361133621394):0.803948920069711):1.3023570931737567):1.634617816983805	185_PSA0:3.1365855657735864);
((((182_PNN1:4.0966128979487006	183_PNN2:4.0966128979487006):7.3943014873006563	(178_PLN2:5.3120880754745832	(181_PLS5:4.9358521659486101	((172_PTS5:4.168599835697302	(((175_PAN3:4.6120953198419912	174_PAN2:4.6120953198419912):1.5488048524193085	(144_PTN1:4.1946126327729454	176_PAN4:4.1946126327729454):2.9150995394883545):1.0902262046275772	(127_PT_62:4.7781812195510938	171_PTN4:5.0655012195510949):1.5525531573377831):0.564773458808425):1.3804509352968524	180_PLS4:4.4742067709941553):0.005513394954455):0.3762359095259734):0.8328383097747734):1.3632603894841795	((((062_PNMS2:4.2237360173359031	070_MPN5:4.2360920173359027):0.6375338822416389	(((((054_TME04:4.11450443012777	049_TCPO9:4.0742964301277702):0.7237619304117747	156_TMF06:4.4224343605395458):0.3507783838701128	(060_TMR05:4.2408784251752882	169_TCPO8:4.3811864251752883):0.8078583192343692):0.2271734678082248	(159_TPL03:4.6858466565988151	((013_TMP3:4.9522581753003596	(002_TMR02:8.7329459396828302	007_TNK25:4.0436859396828311):0.1347242356175279):0.99478172138621	(165_TNE08:4.1698831956738065	(((146_VRK5:4.6199309114544374	021_VRK1:4.0883189114544374):0.0603884734387012	148_VRK14:4.7649073848931396):0.5552131523236656	017_VEB2:4.5341845372168041):0.3858586584570023):0.2410607010127617):0.2749027599122469):0.3175555556190671):0.7573951475839615	124_PN_59:4.5109733598018442):0.032192539775698):0.6751971559496417	142_MPN4:4.3962070555271842):0.400323735040985	(061_PNMS1:4.0915132741754912	((139_MPN1:4.2685127145787458	063_PNMS3:4.2561567145787462):0.2052339389632986	064_PNMS4:4.2248666535420449):0.5405986206334461):0.9348015163926777):2.0599919841653671):1.2292267525467007	185_PSA0:2.7160135272802366);
(185_PSA0:2.0467519682611406	(((180_PLS4:4.0896750957574142	(((127_PT_62:4.8703040355709541	((176_PAN4:4.5675081513334845	144_PTN1:4.5675081513334845):1.5937352160507372	171_PTN4:4.5793593673842219):0.5782646681867321):0.733134287279629	(174_PAN2:4.5743897889112537	175_PAN3:4.5743897889112537):1.9494405339393284):1.8365669002699567	172_PTS5:4.7130972231205392):0.4514218726368751):1.8532104630110251	((178_PLN2:4.2070698672764282	181_PLS5:4.2070698672764282):1.3394815348501263	142_MPN4:4.894887402126554):0.8524661566418854):0.3785664033789868	((061_PNMS1:4.3685287143707994	((((((062_PNMS2:4.2264431397941049	070_MPN5:4.2387991397941045):0.0701542378189466	063_PNMS3:4.2965973776130513):0.1102824277681425	(139_MPN1:4.3383881493311938	064_PNMS4:4.0895081493311949):0.0808476560499993):0.1163004708715503	(((169_TCPO8:4.5172078727474787	(054_TME04:4.2864537512499155	060_TMR05:4.1461457512499154):0.2307541214975634):0.0381188653245073	156_TMF06:4.1394947380719858):0.0579808411617347	049_TCPO9:4.5730995792337206):1.2544086970190238):0.1031552173708351	(((165_TNE08:4.110010523905343	159_TPL03:4.110010523905343):0.167209921693071	((002_TMR02:8.8082078272221302	013_TMP3:4.892795827222133):0.5657307274268053	146_VRK5:5.3739385546489382):0.3547898909494767):0.3079360906767077	((021_VRK1:4.157981824393409	007_TNK25:4.000333824393409):1.0168048233880929	(148_VRK14:4.8398371610505508	017_VEB2:4.0539011610505504):0.9511494867309513):0.3302658884936207):0.972898957348457):0.4096736496815282	124_PN_59:4.7179051433051074):0.2429955710656914):1.3113625496775518	(182_PNN1:8.4698721732111952	183_PNN2:8.4698721732111952):2.977887090837156):0.6758126980990755):1.2905680061137141);
(185_PSA0:2.4605489703548415	((((((174_PAN2:4.3892565264611605	175_PAN3:4.3892565264611605):1.3344695734394407	(176_PAN4:4.1132426905409245	144_PTN1:4.1132426905409245):2.5592954093596765):1.2612842969522433	(171_PTN4:4.4997449407785775	127_PT_62:4.2124249407785772):1.8521934560742668):0.7477794158566057	172_PTS5:4.0854898127094499):1.9499842319530147	124_PN_59:5.5872540446624646):1.5463270041581774	((((180_PLS4:4.3815513822925016	(181_PLS5:4.3834282044239909	178_PLN2:4.3834282044239909):0.4542551778685108):0.7087412639381758	061_PNMS1:5.1245446462306781):0.8875172969768332	(183_PNN2:4.2380188957063218	182_PNN1:4.2380188957063218):7.5419110475011895):0.1555593334104828	((((((((054_TME04:4.2781635388058445	060_TMR05:4.1378555388058444):0.1296426714625403	169_TCPO8:4.4078062102683848):0.2650157570980878	(017_VEB2:4.0546786892230529	007_TNK25:4.0667666892230532):0.955487278143419):0.3531582171828776	((146_VRK5:4.714595118300875	013_TMP3:4.7991831183008751):0.0861480462144155	148_VRK14:4.8853311645152901):1.2639290200340598):0.7911944492016056	(064_PNMS4:4.2224830483966445	139_MPN1:4.4713630483966442):0.0136315853543103):0.1014560198749127	((049_TCPO9:4.6665194365444913	(002_TMR02:8.6131309947677401	021_VRK1:4.081518994767741):1.1322884417767494):0.7759436261155352	((156_TMF06:4.3307737930069781	165_TNE08:4.3337897930069778):0.0125021159274396	159_TPL03:4.3462919089344174):0.7235631537256082):0.4359595909658423):0.7190437214207919	((062_PNMS2:4.1616470216015093	063_PNMS3:4.1616470216015093):0.1172732922880643	070_MPN5:4.2912763138895738):1.0142180611570861):0.4620231440850369	142_MPN4:4.6149015191316964):1.322935757486297):0.3735877722026483):1.5188599215341996);
(185_PSA0:6.6426704603338473	((((061_PNMS1:4.3101304460016152	((063_PNMS3:4.2969858109858663	(062_PNMS2:4.2181380951124803	139_MPN1:4.2304940951124799):0.0788477158733863):0.6317598050042067	((165_TNE08:4.1307333769182115	159_TPL03:4.1307333769182115):0.2657501233471918	(021_VRK1:4.7771768870388387	(013_TMP3:5.3809697142752837	(017_VEB2:4.1595483589478528	(148_VRK14:4.7507672056904475	002_TMR02:8.6661792056904456):0.1947171532574055):0.4354853553274294):0.0124071727635549):0.5392026132265666):1.4639821157246697):0.2918608300115412):0.1950972960315734	(((070_MPN5:4.3470804856718335	064_PNMS4:4.0982004856718355):0.4323772207998473	124_PN_59:4.4489977064716815):0.0294670191545531	((054_TME04:4.1847650811145281	060_TMR05:4.044457081114528):0.8460876582145592	((156_TMF06:4.2016431870500703	(049_TCPO9:4.0392448343188168	169_TCPO8:4.0794528343188166):0.5380223527312532):0.3815613129443914	(007_TNK25:4.468534089602195	146_VRK5:5.1577940896021959):0.8799344103922672):0.031816239334626):1.1102519862971478):0.6191350164069527):0.7582104911493446	142_MPN4:5.0336542331825322):0.4897138502690932	((183_PNN2:4.9064088897779712	182_PNN1:4.9064088897779712):6.5400022209902975	((181_PLS5:4.7232993895254296	178_PLN2:4.7232993895254296):0.2153609664437821	(180_PLS4:4.2247145370567978	(((127_PT_62:5.471730051026988	(175_PAN3:5.6107066941394343	174_PAN2:5.6107066941394343):0.7814153568875536):0.0754569861158778	((144_PTN1:5.5413106428468692	176_PAN4:5.5413106428468692):0.1127704727304326	171_PTN4:4.0721971155773016):1.762309921565564):1.8139655361287819	172_PTS5:4.6342445732716486):0.6653139637851496):0.2578138189124135):1.1617627547990572):0.0746089726833572):6.4890383768822213);
((185_PSA0:2.3878498153683276	(((172_PTS5:4.5391708277145622	((175_PAN3:4.0500068799845765	174_PAN2:4.0500068799845765):1.7531307580202216	((127_PT_62:4.0140031335592177	171_PTN4:4.3013231335592179):0.8497807343667177	(176_PAN4:4.688353280504896	144_PTN1:4.688353280504896):2.0446345874210392):0.018961770078863):2.3833331897097638):1.1829026169003298	(180_PLS4:4.421417690406499	178_PLN2:4.8775496904064992):0.2258117542083929):0.3501026480928179	181_PLS5:5.4534640927077103):2.9557857226606177):0.7973778965547991	((061_PNMS1:5.6696818655764147	((142_MPN4:4.2442295581315825	(((063_PNMS3:4.4769473228233281	((((054_TME04:4.2051082377887692	169_TCPO8:4.2051082377887692):0.5730293367760674	060_TMR05:4.6378295745648366):0.0520830086983366	(159_TPL03:4.2441776550600654	(007_TNK25:4.9251981210497435	165_TNE08:4.162950121049743):0.081227534010322):0.1732269282031077):0.5146855330591401	(049_TCPO9:4.5506841180022271	156_TMF06:4.1750601180022269):0.7540139983200866):0.4765772065010151):0.0743943417564135	070_MPN5:4.5636976645797418):0.0351992347930528	064_PNMS4:4.350016899372795):0.7979486587587878):0.0721416360361046	(((013_TMP3:6.2178937013794293	((017_VEB2:4.0548405189290619	(146_VRK5:4.6598196454760474	002_TMR02:8.6598196454760465):0.0963688734530147):0.1005445096747481	(148_VRK14:4.7845810446053161	021_VRK1:4.168381044605316):0.1567399839984945):1.2765726727756181):0.7414929470447484	062_PNMS2:4.4915706484241769):0.5827676660496222	(139_MPN1:4.6989518411490412	124_PN_59:4.3684918411490408):0.387742473324758):0.3822928796938879):1.1235266714087266):0.1490841167022541	(183_PNN2:4.1864616190912312	182_PNN1:4.1864616190912312):7.400172363187437):2.9659817296444588);
((181_PLS5:7.1152872082609848	((182_PNN1:4.4876370978867524	183_PNN2:4.4876370978867524):7.5006132789387161	(((139_MPN1:5.0075583236954948	((007_TNK25:4.0021692028815714	148_VRK14:4.7760172028815715):1.4050360420044821	((054_TME04:4.2607849854016671	(060_TMR05:4.0020789517494029	049_TCPO9:4.1021789517494032):0.1183980336522639):0.525908527482965	((013_TMP3:5.0792741228493048	017_VEB2:4.2933381228493053):0.5920939541818572	((146_VRK5:4.5467249146661333	021_VRK1:4.0151129146661333):1.0335299167760328	165_TNE08:4.1287468314421654):0.0065252455889966):0.238605435853469):0.2710797320014222):1.2819650788094401):0.1787640906930941	142_MPN4:4.0337064143885879):1.5908431751156058	((178_PLN2:5.1701859356775639	((((175_PAN3:4.1774113752870772	174_PAN2:4.1774113752870772):3.5553002954769637	172_PTS5:4.0854116707640413):0.049479393639456	((171_PTN4:4.6363031900712146	(144_PTN1:4.5378917096805855	176_PAN4:4.5378917096805855):1.6802954803906289):0.1049897799517677	127_PT_62:4.4539729700229822):2.407826094380515):1.062487309493261	180_PLS4:4.1225343738967579):0.5915195617808056):1.0458708149207758	(((((159_TPL03:4.2659530736843037	002_TMR02:9.7174610736843032):0.0609927651149744	(156_TMF06:4.0622249592910258	169_TCPO8:4.4780569592910267):0.2617048795082528):1.3185714311003638	(063_PNMS3:4.4155800729198305	070_MPN5:4.4279360729198309):0.298217196979811):0.5277705127079989	((124_PN_59:4.3082252862191348	064_PNMS4:4.3898052862191355):0.0095914316234312	062_PNMS2:4.6359207178425663):0.6056470647650741):0.267831819192786	061_PNMS1:4.5989236018004265):1.1952531487979126):0.0601568389058547):0.3660487873212739):0.4730248314355155):1.2564134562238343	185_PSA0:2.3503006644848177);
(((((142_MPN4:4.5340041241273621	((070_MPN5:4.7104803938985125	((062_PNMS2:4.21910903750359	139_MPN1:4.2314650375035887):0.2709789928608696	(((165_TNE08:4.3935723866281275	159_TPL03:4.3935723866281275):0.3445210758927089	156_TMF06:4.7350774625208372):0.4428601859207631	(007_TNK25:5.1048095324733715	(146_VRK5:5.2915042625181252	((021_VRK1:4.2119651394862219	017_VEB2:4.0422291394862215):0.0817480376064171	(002_TMR02:8.8145363937410863	(148_VRK14:4.2483701287082356	013_TMP3:4.2483701287082356):0.6507542650328506):0.0107887833515522):0.4661790854254853):0.5025652699552465):0.838392115968229):0.2408543819228597):0.2080363635340546):0.0821407005209277	((049_TCPO9:4.6632462669899652	((054_TME04:4.3555065023567039	060_TMR05:4.2151985023567038):0.2849250397146719	169_TCPO8:4.6404315420713758):0.0630227249185895):1.271606894964469	124_PN_59:4.3124211619544344):0.1497399324650075):0.8939990297079201):0.3526785215177762	((181_PLS5:4.6305591823606864	178_PLN2:4.6305591823606864):0.1991505884751155	(172_PTS5:5.2821021997489659	180_PLS4:4.2072581997489662):0.1663195710868365):0.7086368748093357):0.3498941150819721	((061_PNMS1:4.034509096269443	063_PNMS3:4.9449850962694422):0.026737137568517	064_PNMS4:4.7351982338379601):1.4051145268891505):0.2586970416600124	(183_PNN2:4.2129573196268417	182_PNN1:4.2129573196268417):7.2799684827602809):2.0603652022871541	(185_PSA0:2.1084211183408961	((((176_PAN4:4.2513821766222026	144_PTN1:4.2513821766222026):1.4400711486687583	171_PTN4:4.1095693252909609):0.6424848818623516	127_PT_62:4.4647342071533132):0.5951651872741922	(175_PAN3:4.0114686750244992	174_PAN2:4.0114686750244992):1.9688227194030055):6.4155417239133907):0.0774818863333805);
((((((((013_TMP3:4.8355735566086055	002_TMR02:8.7509855566086046):0.1547799747004669	007_TNK25:4.2165055313090729):2.2329944298372126	((((((148_VRK14:4.9223863538877355	017_VEB2:4.1364503538877351):1.0802647038677438	((049_TCPO9:4.325987345025001	060_TMR05:4.2258873450250007):0.4661419045287212	(156_TMF06:4.2489804787313963	159_TPL03:4.251996478731396):0.1675247708223258):0.0470338082017561):0.0254692555005181	((169_TCPO8:4.1113987933922989	054_TME04:4.1113987933922989):0.6181559633770692	165_TNE08:4.316738756769368):0.1752855564866281):0.8649733246772042	(146_VRK5:4.545181936212134	021_VRK1:4.013569936212134):2.2633237017210659):0.02080059398119	070_MPN5:4.4584342319143904):0.0209805671307705	(064_PNMS4:4.0597344633276649	(062_PNMS2:4.2498605249657215	063_PNMS3:4.2498605249657215):0.0463979383619435):0.1708003357174963):0.2884731621011234):0.5872625030268761	061_PNMS1:4.4323184641731608):0.0221177342955916	139_MPN1:5.3772681984687516):0.6046239864883517	((181_PLS5:4.3505104322154073	178_PLN2:4.3505104322154073):0.5436212600333735	((((127_PT_62:4.7992286787045266	((144_PTN1:4.3191692822136174	176_PAN4:4.3191692822136174):1.5371641424557121	171_PTN4:4.2744494246693296):0.8120992540351963):0.1328780281657557	(175_PAN3:4.2418038340590467	174_PAN2:4.2418038340590467):1.6106948728112345):2.0320523385206926	172_PTS5:4.2372510453909742):1.0904840450922002	180_PLS4:4.2528910904831747):0.1851086017656067):0.5868084927083226):1.5910762427114018	((182_PNN1:4.8348432901693235	183_PNN2:4.8348432901693235):6.6355763317013547	(142_MPN4:4.757817234917864	124_PN_59:5.5799732349178637):0.7149503869528145):0.9475848057978273):1.679610476010525	185_PSA0:2.7302269036790308);
(185_PSA0:4.7141071201315183	(((((063_PNMS3:4.4918717788524818	(064_PNMS4:4.1118498658020597	070_MPN5:4.3607298658020595):0.1434979130504219):0.1574202798881842	062_PNMS2:4.6492920587406656):0.6975359104156195	142_MPN4:4.2065679691562856):0.538115808785927	061_PNMS1:4.9744677779422126):1.4716870483919067	(((183_PNN2:6.704834088251765	182_PNN1:6.704834088251765):4.6720382876696283	(((124_PN_59:4.3931762422506448	((159_TPL03:4.1780897909013017	((007_TNK25:4.0236961509808333	013_TMP3:4.7975441509808334):0.2106513519641409	017_VEB2:4.2222595029449739):0.7059902879563285):0.0340313822871802	(021_VRK1:4.9030909512047334	(146_VRK5:4.2018464093968753	002_TMR02:8.2018464093968753):1.2328565418078572):0.2289262219837496):1.4308790690621624):0.3296390557608431	(148_VRK14:6.4528500139868363	156_TMF06:4.9137380139868352):1.0558852840246531):0.4476709578100806	(((165_TNE08:4.2657523034931151	(060_TMR05:4.2862889012296046	054_TME04:4.4265969012296047):0.2519714022635105):0.0558590121375725	(049_TCPO9:4.4461084080474231	169_TCPO8:4.4863164080474229):0.2481109075832652):1.205294550048744	139_MPN1:4.6075418656794307):0.8934043901421371):1.0308901200998244):0.2434493276736817	(((181_PLS5:4.9643509513579556	180_PLS4:4.5082189513579554):0.1051511016892475	(172_PTS5:4.7722737220789773	(((175_PAN3:4.1865020714704615	174_PAN2:4.1865020714704615):1.7678171537645082	((144_PTN1:5.2309219961768294	176_PAN4:5.2309219961768294):0.9039711587122281	171_PTN4:4.5530091548890574):0.7682380703459124):0.560250274676105	127_PT_62:5.5941774999110754):1.9050042221679027):0.9159403309682249):1.0558616363614028	178_PLN2:6.1253636894086059):0.1489700141864694):0.5937011227390442):3.8674722937973991);
(((182_PNN1:5.2569747448846904	183_PNN2:5.2569747448846904):8.0866812130017927	((178_PLN2:4.4642856518158158	181_PLS5:4.4642856518158158):1.131847694116874	((142_MPN4:4.3316861652329965	((((159_TPL03:4.5235354092116582	(002_TMR02:9.2261552572214445	(021_VRK1:4.0687465788631902	146_VRK5:4.6003585788631902):0.6257966783582558):0.7488881519902137):0.2050029650001941	(165_TNE08:4.1402338696023735	((148_VRK14:4.3482462401429123	013_TMP3:4.3482462401429123):0.5238581335045981	007_TNK25:4.0982563736475104):0.8042254959548639):0.5883045046094797):0.0726251322254543	(017_VEB2:5.1345121449908051	((((060_TMR05:4.1584279124976948	169_TCPO8:4.2987359124976949):0.179786150554561	054_TME04:4.4785220630522558):0.0856028342348025	049_TCPO9:4.5239168972870587):0.0569364411089113	156_TMF06:4.20522933839597):0.1761068065948366):0.4168113614465019):1.205217158896873	124_PN_59:4.7565566653341804):0.3972854998988157):0.4808743356286951	(((((139_MPN1:4.0798710919775525	070_MPN5:4.0798710919775525):0.5987173547050761	(062_PNMS2:4.0786508004868276	063_PNMS3:4.0786508004868276):0.5875816461958016):0.1715192972547644	064_PNMS4:4.6012277439373932):0.085909709438795	061_PNMS1:4.0131854533761881):0.95416053885149	((172_PTS5:4.5997600663031735	(((174_PAN2:4.085824038326253	175_PAN3:4.085824038326253):1.8900535362134394	((176_PAN4:5.8075331912850521	171_PTN4:4.2256491912850516):0.1771545676923796	127_PT_62:4.1154837589774305):0.9400018155622616):1.3714364393475855	144_PTN1:8.2961260138872781):0.8997460524158948):1.1515657906933694	180_PLS4:4.676481856996543):0.2566121352311358):0.0749985086340135):0.1319088450709981):2.4015346119537924):0.5303859943287363	185_PSA0:2.5066539522152187);
((((183_PNN2:4.2905641741917453	182_PNN1:4.2905641741917453):7.1112981047640735	((((174_PAN2:4.2280644476104996	175_PAN3:4.2280644476104996):1.5400468024795793	127_PT_62:4.8477192500900781):2.4678342491148624	(((176_PAN4:4.0598944597798319	144_PTN1:4.0598944597798319):1.5286056163182413	171_PTN4:4.0066160760980729):3.0668516988397294	172_PTS5:4.0592397749378026):0.5294057242671386):1.1889027906851759	((178_PLN2:4.7690413379866889	181_PLS5:4.7690413379866889):0.2380345669483823	180_PLS4:4.5509439049350711):0.1517603849550461):0.8970379890657015):1.9681817941081556	((142_MPN4:4.1676818556272908	(064_PNMS4:4.1989968195758545	(169_TCPO8:4.0015225718173033	054_TME04:4.0015225718173033):1.7785342477585504):0.8724210360514374):0.5888238836151964	(061_PNMS1:4.8742157534593957	(((049_TCPO9:4.7944898099021556	(165_TNE08:4.1826598982727816	007_TNK25:4.9449078982727821):0.2392219116293726):1.052431287380089	((062_PNMS2:4.1011935131717809	063_PNMS3:4.1011935131717809):0.3850270322900178	070_MPN5:4.4985765454617983):0.0563725518204456):0.6971598924498977	((((((021_VRK1:4.9993563785761257	(146_VRK5:4.1317974505834485	002_TMR02:8.1317974505834485):1.3991709279926776):0.0201435090199784	017_VEB2:4.8497638875961036):0.2749297695038412	(013_TMP3:4.2374808889054218	148_VRK14:4.2374808889054218):1.6731487681945238):0.0295019503078849	((060_TMR05:4.3827181179995369	156_TMF06:4.107194117999537):0.1678617395629464	159_TPL03:4.2780718575624821):0.1259637498453474):1.1434840879858952	139_MPN1:4.6281556953937271):0.1410451490651097	124_PN_59:4.4387408444588354):0.4829081452733064):0.5449387637272545):0.1120739857830915):2.6158863338214866):0.3391144918438785	185_PSA0:2.3417705649078528);
(((183_PNN2:4.1157265295002023	182_PNN1:4.1157265295002023):7.726655163192631	((((((181_PLS5:4.4331758976582494	178_PLN2:4.4331758976582494):1.003976136146846	(061_PNMS1:4.1118241319003301	((070_MPN5:4.5633732082604617	064_PNMS4:4.3144932082604619):0.1471425353699752	((169_TCPO8:4.749453993068439	(((054_TME04:4.3771701187530274	049_TCPO9:4.3369621187530276):0.1175034774205359	060_TMR05:4.3543655961735634):0.1946815800596504	156_TMF06:4.2735231762332146):0.060098816835224):0.2272386673059493	159_TPL03:4.5638766603743885):1.0660030832560501):0.3241403882698932):0.9034479019047651):0.0273054867128252	180_PLS4:5.0083255205179205):0.0725835088208669	((((174_PAN2:5.7199445798014805	(171_PTN4:4.1812323545325398	(176_PAN4:4.9378006889146757	144_PTN1:4.9378006889146757):0.8253156656178644):0.9056402252689411):0.2523530952724046	(175_PAN3:5.7360641203841238	127_PT_62:4.8156721203841242):0.2362335546897616):2.0726659798954175	172_PTS5:4.3976636549693033):1.6374356304122435	(124_PN_59:5.5681756309238191	142_MPN4:4.7460196309238203):0.0187036544577264):0.1206537439572407):0.0430551729570695	139_MPN1:6.0810482022958574):0.2788661253585637	((063_PNMS3:4.4192270308164154	007_TNK25:6.1131950308164171):1.0194668005978222	(062_PNMS2:4.4332746932903966	(165_TNE08:4.431257073916556	((002_TMR02:8.7112759444285128	146_VRK5:4.7112759444285137):0.7815379241303981	((148_VRK14:5.1460523539668586	013_TMP3:5.1460523539668586):0.1097486690198066	(017_VEB2:4.0226442472062764	021_VRK1:4.1923802472062768):0.4472207757803885):0.321600845572247):0.3899512053576429):0.9337376193738418):1.0054191381238413):0.9088644962401828):0.6374313650384128):3.1921359904566717	185_PSA0:3.6671296831495055);
(185_PSA0:3.3097284183864102	(142_MPN4:6.7519456537761569	(((((178_PLN2:4.5843920019594737	181_PLS5:4.5843920019594737):0.3818247644946259	180_PLS4:4.5100847664541002):1.1004184675868145	(061_PNMS1:4.1723812869194337	(((124_PN_59:4.3044153355608987	((((146_VRK5:4.7956162880724538	007_TNK25:4.1063562880724547):0.4601233781060968	((017_VEB2:4.0710609418099493	(021_VRK1:4.0801055358056981	002_TMR02:8.6117175358056972):0.1606914060042508):0.1427963557697682	(148_VRK14:4.0747783262655215	013_TMP3:4.0747783262655215):0.9250149713141956):0.3405343685988338):0.4628533232195432	(169_TCPO8:4.4625728314411903	(054_TME04:4.4029966757665351	060_TMR05:4.262688675766535):0.0595761556746556):0.2173281579569042):0.6029008866784076	(156_TMF06:4.6886344518933125	((165_TNE08:4.0749803381944911	159_TPL03:4.0749803381944911):0.3767319410565812	049_TCPO9:4.8243202792510731):0.2399381726422394):0.1783354241831902):0.6842534594843972):0.1424265247284482	((064_PNMS4:4.2393979820259817	139_MPN1:4.4882779820259815):0.2725417138399179	(063_PNMS3:4.6347777945765483	062_PNMS2:4.6347777945765483):0.1136859012893515):0.0164821644234478):0.091182294090437	070_MPN5:4.8684841543797841):0.2267291325396493):1.472373947121481):0.1955904445938789	(172_PTS5:4.351617366592202	(((174_PAN2:4.146721891184816	175_PAN3:4.146721891184816):2.4169605940784997	(144_PTN1:5.258458724812364	176_PAN4:5.258458724812364):2.2540357604509511):0.4509907553840926	(127_PT_62:4.0326154126395313	171_PTN4:4.3199354126395315):2.0616658280078761):0.9842441259447936):2.5293203120425916):0.8427338909219902	(182_PNN1:4.94972712585085	183_PNN2:4.94972712585085):7.5012204437059342):0.2986500842193731):1.9275187646102534);
(185_PSA0:2.1706350936836154	((((178_PLN2:4.1412313849211433	181_PLS5:4.1412313849211433):1.2755109445887758	((159_TPL03:4.1784260067176664	((007_TNK25:4.0854336589269558	017_VEB2:4.0733456589269554):0.8492793917697847	((021_VRK1:4.1779103792755645	(013_TMP3:4.7929639871541561	148_VRK14:4.7929639871541561):0.0011463921214088):0.3694196902816784	(002_TMR02:8.5442849109651355	146_VRK5:4.5442849109651364):0.5346571585921069):0.5450309811394976):0.0059609560209253):0.313871507192388	165_TNE08:4.4922975139100547):2.3447608155998645):1.6695332221538772	142_MPN4:6.4346115516637967):0.6033158226814295	(((((((174_PAN2:4.3264317959702643	175_PAN3:4.3264317959702643):1.4336525938419991	(171_PTN4:4.3006613490618077	127_PT_62:4.0133413490618075):0.8263510407504566):0.080161697912654	(176_PAN4:4.3473885677970383	144_PTN1:4.3473885677970383):2.4416695199278791):2.3190109345666396	172_PTS5:4.5119570222915577):1.2464297309189907	180_PLS4:4.6835427532105482):0.6736105734904273	((061_PNMS1:4.1112700019775135	(063_PNMS3:4.4564874133181016	((049_TCPO9:4.4076206209013478	(054_TME04:4.0511455018935241	169_TCPO8:4.0511455018935241):0.396683119007823):0.1162000607150143	(060_TMR05:4.2917431265152146	156_TMF06:4.0162191265152147):0.1319775551011472):1.2369947317017402):0.5652585886594117):0.2071439528796935	(064_PNMS4:4.5357950762565089	((062_PNMS2:4.5782161759177944	(070_MPN5:4.2068727958529708	139_MPN1:4.2068727958529708):0.3836993800648233):0.0496397582039956	124_PN_59:4.30975193412179):0.1444631421347183):0.4565708786006983):1.0729913718437685):0.2886213975539916	(183_PNN2:6.3785252057604769	182_PNN1:6.3785252057604769):5.06936951849449):1.5876846500902584):0.5024437193383895);
((((070_MPN5:6.1819971679013497	(181_PLS5:4.1262688149927618	178_PLN2:4.1262688149927618):1.5547763529085881):1.3847203532902577	((((142_MPN4:4.107534922871622	((064_PNMS4:4.0055274211915188	139_MPN1:4.2544074211915186):0.427900820027284	((159_TPL03:4.1014742292994502	((007_TNK25:4.0793521167296074	017_VEB2:4.0672641167296071):0.3356112627124366	021_VRK1:4.5726113794420442):0.4487588498574072):1.1985750054717697	((((((049_TCPO9:4.1444444607940962	169_TCPO8:4.184652460794096):0.1672304173907138	054_TME04:4.35188287818481):0.1898227860523739	060_TMR05:4.4013976642371846):0.1405124291753681	((002_TMR02:8.5195205480574749	146_VRK5:4.5195205480574741):0.286066629730355	(013_TMP3:4.1464664109613638	148_VRK14:4.1464664109613638):0.7437087668264653):0.9153229156247223):0.2163189851300223	156_TMF06:4.4827050785425744):0.1174119705688732	165_TNE08:4.6031330491114462):0.6969161856597733):0.3016230064475824):0.5778426816528198):0.0622365921959398	061_PNMS1:4.3995555150675623):0.184489205706963	(063_PNMS3:4.9459623459753592	(124_PN_59:4.3891957543089708	062_PNMS2:4.7072997543089716):0.2386625916663889):0.5485583747991652):0.7615521510404636	((172_PTS5:4.1038019348029096	(175_PAN3:6.1499682438072778	((((144_PTN1:4.110571199686988	176_PAN4:4.110571199686988):2.2504040958984963	127_PT_62:4.491771295585484):0.2122467653427511	171_PTN4:4.9913380609282356):0.3153088621532932	174_PAN2:5.9397189230815277):0.2102493207257498):1.6011336909956317):1.4099867713350442	180_PLS4:4.4389447061379537):0.8724001656770348):1.2982886493766186):1.6402275119070207	185_PSA0:2.6845930330986283):2.2055847891683196	(183_PNN2:9.319256415070619	182_PNN1:9.319256415070619):6.9383094071963285);
((((182_PNN1:4.7435584203496663	183_PNN2:4.7435584203496663):6.7081124316838148	(062_PNMS2:4.7084206854297816	((((148_VRK14:5.687709486579779	(017_VEB2:4.4047275678691715	((013_TMP3:4.7914544386611526	021_VRK1:4.1752544386611525):0.1162813107353011	(146_VRK5:4.1292509948902243	002_TMR02:8.1292509948902243):0.6938967545062289):0.282927818472718):0.4970459187106076):0.0875054831399702	159_TPL03:4.2391189697197484):0.6549872232167224	((007_TNK25:5.2000310970631132	((049_TCPO9:4.0261240121429989	(054_TME04:4.0254042114312076	169_TCPO8:4.0254042114312076):0.0409278007117912):0.4836928127015306	156_TMF06:4.1341928248445292):0.3005742722185841):0.1943041713423337	(165_TNE08:4.5499342301521644	060_TMR05:4.8224422301521646):0.0821530382532817):0.2620189245310245):0.7458577106763021	(124_PN_59:4.3286697750346468	((064_PNMS4:4.085605110819845	063_PNMS3:4.3221291108198452):0.1771989155756934	139_MPN1:4.511684026395538):0.1474457486391081):0.061470128578127):0.0001767818170082):1.8858581666036989):0.2138437250502514	((061_PNMS1:4.587065247648197	(142_MPN4:4.0941710210192452	070_MPN5:5.2467870210192435):0.2631102266289511):0.8007213179870811	((178_PLN2:4.8526561654817266	181_PLS5:4.8526561654817266):0.502633683603591	((172_PTS5:4.1998343721859257	(((171_PTN4:4.4380597956232739	(176_PAN4:4.4312033206010915	144_PTN1:4.4312033206010915):1.5887404750221825):0.79989797294008	(175_PAN3:4.2527738834910496	174_PAN2:4.2527738834910496):1.6182558850723037):0.8469330242916633	127_PT_62:5.7975707928550166):1.1291715793309085):1.4634451352254807	180_PLS4:4.5884355074114058):0.3107223416739112):0.4543767165499599):0.5098600114484552):2.2745826524445043	185_PSA0:2.572709229528237);
(185_PSA0:2.0601696753691097	((((142_MPN4:4.0787835188019352	(064_PNMS4:4.7144205070369081	061_PNMS1:4.0404685070369082):0.2680990117650273):0.8739216885811428	181_PLS5:5.604369207383078):1.0002822802920721	((178_PLN2:5.4028576668669803	((((((165_TNE08:4.3352712542787817	((169_TCPO8:4.1990864791533866	049_TCPO9:4.1588784791533868):0.4187369064100968	((054_TME04:4.5802265714038723	060_TMR05:4.4399185714038722):0.019286432724922	156_TMF06:4.1836810041287942):0.0183103814346897):0.1302638687152983):0.2873254204247607	(159_TPL03:4.1510156009044357	((146_VRK5:4.8232561825292484	(021_VRK1:4.1364793841686485	002_TMR02:8.6680913841686476):0.1551647983605992):0.5958164533829792	(148_VRK14:4.1265014520353338	013_TMP3:4.1265014520353338):1.3771591838768931):0.1834509649922091):0.4715810737991066):0.0087486080213191	(007_TNK25:4.2613131370854935	017_VEB2:4.2492251370854932):1.1322801456393687):0.9160942293289515	139_MPN1:4.6280755120538135):0.2704484417795513	(070_MPN5:4.293948171611234	(063_PNMS3:4.0057703561893385	062_PNMS2:4.0057703561893385):0.275821815421896):0.6045757822221303):0.6002399141058339	124_PN_59:5.1683038679391986):0.4050457989277824):0.3370527645347206	((172_PTS5:4.0299230708974019	((127_PT_62:4.5535271126232386	(171_PTN4:4.0233631996143302	(144_PTN1:4.6433916627757608	176_PAN4:4.6433916627757608):0.9618555368385694):0.8174839130089089):1.3617819864551879	(175_PAN3:5.8367311905644215	174_PAN2:5.8367311905644215):0.9989699085140057):0.841521971818975):1.2772252005107063	180_PLS4:4.2323042714081085):1.0514741599935928):0.864741056273449):0.2932641687734223	(183_PNN2:4.8067327714352714	182_PNN1:4.8067327714352714):7.4371708850133018):1.1836540189205371);
(185_PSA0:5.5626480251445942	(((((180_PLS4:4.0303706911040722	(172_PTS5:4.4503671818897228	(174_PAN2:4.9413477244907487	175_PAN3:4.9413477244907487):3.1563194573989741):0.6548475092143486):0.5226955641956578	(((176_PAN4:4.5861618761119614	144_PTN1:4.5861618761119614):1.0926447858718096	171_PTN4:4.0969226619837711):0.5993759794088428	127_PT_62:4.4089786413926131):3.9458396139071157):0.1154538296701688	(178_PLN2:4.6070325204243243	181_PLS5:4.6070325204243243):0.5176195645455737):0.7895273266790674	((142_MPN4:4.0854107233302823	124_PN_59:4.907566723330282):0.7780775255448873	(061_PNMS1:4.6492068954137382	((((062_PNMS2:4.4698247956732997	(((146_VRK5:4.9484971016135306	148_VRK14:5.0330851016135307):0.2493943032213982	(007_TNK25:4.1222217732580955	(002_TMR02:8.6921201656434395	013_TMP3:4.7767081656434414):0.1193616076146541):0.3864096315768334):0.5055250830566115	156_TMF06:4.2488924878915393):1.1496363077817595):0.1761595982796394	((165_TNE08:4.2636347398656094	(159_TPL03:4.1571462787925295	(017_VEB2:4.8266528838097109	021_VRK1:4.9963888838097112):0.0806533949828186):0.1064884610730797):0.237103215468674	(((169_TCPO8:4.1022114222769357	049_TCPO9:4.0620034222769359):0.3836325732674093	060_TMR05:4.3455359955443447):0.2814042884542819	054_TME04:4.7672482839986259):0.1463056713356566):1.0769664386186555):0.1513191283000669	063_PNMS3:4.7973035222530056):0.7096290446726179	((064_PNMS4:4.0903961186347413	070_MPN5:4.3392761186347411):0.0064021151947103	139_MPN1:4.3456782338294513):1.173610333096172):0.0527503284881133):0.4440653534614323):0.3990271627737963):1.0025940318822733	(182_PNN1:5.1696335560750715	183_PNN2:5.1696335560750715):7.0931278874561672):4.6672745816133556);
((((((070_MPN5:4.5853039834955327	(054_TME04:4.7170932744913285	169_TCPO8:4.7170932744913285):1.2003907090042045):0.1153626133657283	062_PNMS2:4.6883105968612613):1.858839163617884	180_PLS4:5.6024217604791451):0.2480112070702259	(((((171_PTN4:4.0768978046861797	(176_PAN4:4.7662794650746214	144_PTN1:4.7662794650746214):0.8925023396115584):1.824440629718957	((175_PAN3:5.4482809849670453	174_PAN2:5.4482809849670453):0.6608411591199197	127_PT_62:5.1887301440869651):0.4252882903181716):2.347268343074385	172_PTS5:5.2343787774795221):0.2935564385707324	(178_PLN2:4.3177998132602422	181_PLS5:4.3177998132602422):0.5914234027900123):0.678430618630404	(061_PNMS1:4.6895308102749871	(((((((060_TMR05:4.3773069705941978	156_TMF06:4.1017829705941979):0.2937224789512531	(165_TNE08:4.3575746956305919	049_TCPO9:4.7301826956305923):0.0409467539148595):0.0226522447769412	159_TPL03:4.421173694322392):0.3711065559752775	(((002_TMR02:8.7673213734562658	007_TNK25:4.0780613734562658):0.2189438682091243	(017_VEB2:4.2653629618492381	(148_VRK14:4.2637413637453543	013_TMP3:4.2637413637453543):0.787557598103884):0.019554279816152):0.1424010763545684	(021_VRK1:4.0759081247282545	146_VRK5:4.6075201247282545):0.5211461932917038):1.1151219322777111):1.0348105736042703	124_PN_59:4.5772668239019394):0.099395992424946	((063_PNMS3:4.3784152640237712	064_PNMS4:4.1418912640237711):0.2260886778511442	139_MPN1:4.6168599418749148):0.390262874451971):0.3055521552980938	142_MPN4:4.1600589716249798):0.2996878386500079):0.4762430244056709):0.7189111328687124):1.0427301479041897	(182_PNN1:5.3255649493202268	183_PNN2:5.3255649493202268):7.3697181661333335):1.4193835820840699	185_PSA0:2.7472786975376304);
(((182_PNN1:4.8207906600014292	183_PNN2:4.8207906600014292):8.5707205194979093	(((((((064_PNMS4:4.1681748732330117	139_MPN1:4.4170548732330106):0.3303340146544946	124_PN_59:4.4169288878875061):0.262576947344015	(((((002_TMR02:9.2265906609491672	(146_VRK5:4.8209754878855131	021_VRK1:4.2893634878855131):0.4056151730636534):0.5690418256149987	165_TNE08:4.3441244865641648):0.0861892155483909	(169_TCPO8:4.7486896391855247	((017_VEB2:4.0894749736911207	(148_VRK14:4.3046984597920064	013_TMP3:4.3046984597920064):0.5707125138991148):0.4764694862023359	007_TNK25:4.5780324598934561):0.5200891792920679):0.0944400629270317):0.5448774588418559	(159_TPL03:4.4309018143795704	(049_TCPO9:4.061661316391751	054_TME04:4.1018693163917508):0.7418484979878203):0.544289346574841):0.3916268401938852	070_MPN5:4.447454001148297):0.5625118340832238):0.832439895996495	((063_PNMS3:4.2112042877391209	062_PNMS2:4.2112042877391209):1.4099392513897171	(142_MPN4:4.1397749702170472	(060_TMR05:4.4390710929202077	156_TMF06:4.1635470929202079):2.0451918772968396):0.3411085689117906):0.2089061920991785):0.2487373807462315	(181_PLS5:5.0922267049096099	178_PLN2:5.0922267049096099):0.4979644070646378):0.0546992524588439	061_PNMS1:5.2230103644330912):0.0038601827094207	(((175_PAN3:6.4738406544725677	(((127_PT_62:4.6176832991892933	171_PTN4:4.9050032991892936):0.1838825629770328	(176_PAN4:5.2476544137744146	144_PTN1:5.2476544137744146):1.4231154483919115):0.2524787736569499	174_PAN2:5.9744366358232766):0.4994040186492911):1.6719730883112502	172_PTS5:4.4985137427838175):0.671498134267572	180_PLS4:4.0951678770513897):1.0974506700911226):2.3967726323568268):1.1342731706839764	185_PSA0:3.1583963501833159);
(185_PSA0:2.196680745107777	((142_MPN4:6.0121408657420723	(172_PTS5:4.9042693805391346	((171_PTN4:4.6213845337245427	((144_PTN1:4.8230185928021738	176_PAN4:4.8230185928021738):1.2286075874129148	127_PT_62:4.182422180215088):0.1516423535094545):0.8355502227885822	(175_PAN3:5.0466905512259954	174_PAN2:5.0466905512259954):1.0433162052871296):2.4615626240260093):2.3782474852029365):0.6762213191130216	((((((139_MPN1:4.2343957563649122	062_PNMS2:4.2220397563649126):0.0595846730794408	064_PNMS4:4.0451004294443536):0.4081007340926774	((((159_TPL03:4.1496080706221132	007_TNK25:4.9118560706221146):0.1847437969262962	049_TCPO9:4.7069598675484103):0.3578386992925476	((((148_VRK14:4.4983357163717734	013_TMP3:4.4983357163717734):0.7526078784211099	((146_VRK5:4.146612936139392	002_TMR02:8.1466129361393911):0.8375418434267196	(021_VRK1:4.4453863045628195	017_VEB2:4.2756503045628191):0.0071564750032928):0.1822008152267715):0.538703677783561	((169_TCPO8:4.2979992001522112	(054_TME04:4.1450862744765935	060_TMR05:4.0047782744765934):0.1529129256756179):0.2344385649601096	156_TMF06:4.1166057651123209):0.1339295074641233):0.3728222807033744	165_TNE08:4.6263735532798176):0.0658170135611394):0.9023595903188478	063_PNMS3:4.6628301571598065):0.0268950063772252):1.0144844400916986	(070_MPN5:4.6258094829782346	124_PN_59:4.2953494829782342):1.090756120650495):0.3380111322961992	(((181_PLS5:4.5622192774753039	178_PLN2:4.5622192774753039):0.5345876349268656	180_PLS4:4.6406749124021696):0.3166935654033975	061_PNMS1:4.9916204778055677):0.1401242581193613):0.6101056729610327	(182_PNN1:5.418809724352875	183_PNN2:5.418809724352875):6.090908684533086):1.1762957759691322):0.8780545602526837);
(((182_PNN1:4.3560557758970413	183_PNN2:4.3560557758970413):7.8078320248930142	(((((((063_PNMS3:4.3831704758563861	064_PNMS4:4.1466464758563859):0.1778518030015037	(((060_TMR05:4.3426519042516993	156_TMF06:4.0671279042516986):0.8395473388826307	(((159_TPL03:4.0965535203265091	017_VEB2:4.8467135203265101):0.3686789726419419	(054_TME04:4.1424351287675378	049_TCPO9:4.102227128767538):0.7356133642009145):0.0533157561218415	(((146_VRK5:4.7139256202367097	002_TMR02:8.7139256202367079):0.176213872583405	(021_VRK1:4.1347398430061704	148_VRK14:4.7509398430061704):0.2237876498139445):0.335155743214324	(007_TNK25:4.316760567942473	013_TMP3:5.0906085679424731):0.2192746680919664):0.7447610130558547):0.3911429940440355):0.1542190319332658	(165_TNE08:4.7389490261404141	169_TCPO8:5.1517650261404162):0.3249612489271794):0.4288320037902956):0.4567354714736396	124_PN_59:4.699653750331529):0.3000334852111734	142_MPN4:4.1775312355427028):0.0262634356228611	((139_MPN1:4.4342342616417154	062_PNMS2:4.4218782616417158):0.0560147500213617	070_MPN5:4.4902490116630771):0.8661616595024859):0.6767416413319478	(((174_PAN2:4.3423760413534902	175_PAN3:4.3423760413534902):1.4339754057625511	127_PT_62:4.8559594471160414):0.2638246695858056	(171_PTN4:4.2732976829372609	(144_PTN1:4.1017425548538009	176_PAN4:4.1017425548538009):1.7534391280834594):1.1338064337645868):3.7580361957956647):0.789734366676222	(((180_PLS4:4.0870735730583005	172_PTS5:5.1619175730583002):0.6708311367856347	(181_PLS5:4.1326729687244397	178_PLN2:4.1326729687244397):1.0813637411194952):0.2128739592966303	061_PNMS1:5.0050306691405657):0.8950240100331686):0.4959651216163218):3.4900196023760461	185_PSA0:4.2865194031661016);
(185_PSA0:2.3220766456865882	(((181_PLS5:4.9558882902311936	180_PLS4:4.4997562902311934):0.3080967716579199	(((175_PAN3:4.759600170909434	174_PAN2:4.759600170909434):1.6610970829704128	((176_PAN4:6.0156741136230103	(127_PT_62:4.0473398868545027	171_PTN4:4.334659886854503):0.0991302267685071):0.0747501520974866	144_PTN1:6.0904242657204968):1.2790849881593505):1.8125394596416893	172_PTS5:4.5859367135215363):1.2967603483675763):1.418856206870958	((182_PNN1:4.3415284920504593	183_PNN2:4.3415284920504593):7.1308948458987613	((142_MPN4:4.9370134225827158	((124_PN_59:4.4242830764821584	((070_MPN5:4.4748148711059264	((159_TPL03:4.3338396795347229	054_TME04:4.7466556795347232):0.9086191830934656	((((146_VRK5:4.7572478631413277	((002_TMR02:8.6829600440119385	021_VRK1:4.1513480440119395):0.0633406338922041	(013_TMP3:4.0277473308002412	148_VRK14:4.0277473308002412):0.8031413471039028):0.0109471852371839):0.0826711105227969	017_VEB2:4.1385709736641241):1.3126714523764391	(169_TCPO8:4.605135875674371	049_TCPO9:4.5649278756743712):0.5087625503661931):0.0277119134656684	007_TNK25:5.4910423395062331):0.5136645231219562):0.151720008477738):0.2333355022302467	(139_MPN1:4.5434684380523169	(062_PNMS2:4.4211383696478839	(064_PNMS4:4.1278208674482126	063_PNMS3:4.3643448674482128):0.0567935021996708):0.1099740684044337):0.1646819352838557):0.0465927031459853):0.6019155184663219	(061_PNMS1:4.0195593863590355	((156_TMF06:4.0685136736457475	060_TMR05:4.3440376736457473):0.3846210609326488	165_TNE08:4.4561507345783964):1.4056046517806393):0.414267208589445):0.7329708276342362):0.2636805084922081	178_PLN2:5.8523579310749252):0.274077406874296):0.5564059308108503):1.6606353769265172);
(((((181_PLS5:4.4249611998408289	178_PLN2:4.4249611998408289):0.7766740053066445	((((127_PT_62:5.1612426751447575	(174_PAN2:4.8573214126190205	175_PAN3:4.8573214126190205):1.2243132625257376):0.1304305227541778	(171_PTN4:4.9624345246676107	(144_PTN1:5.5324878906070776	176_PAN4:5.5324878906070776):1.0118306340605323):0.6165586732313255):2.7806771130197574	180_PLS4:4.270598310918694):0.0751036847605409	172_PTS5:5.4205459956792348):0.3998012094682393):1.0988034200949612	((142_MPN4:4.7333883974873316	((((062_PNMS2:4.0864505447055528	063_PNMS3:4.0864505447055528):0.2170858450657909	139_MPN1:4.3158923897713439):0.3250755641142031	124_PN_59:4.3105079538855469):0.4963269389784793	(((((((007_TNK25:4.0116115351120252	146_VRK5:4.7008715351120252):0.2088792555818657	017_VEB2:4.2084027906938912):0.7688656875529616	165_TNE08:4.2271084782468522):0.0605827612879066	((002_TMR02:9.3427350106270044	(021_VRK1:4.1348776320861216	(013_TMP3:4.1995785628954154	148_VRK14:4.1995785628954154):0.551499069190706):0.6762453785408846):0.3313934863890182	159_TPL03:4.2226204970160239):0.0650707425187346):0.4327479104669884	049_TCPO9:5.0930471500017473):0.3747106715099046	((060_TMR05:4.0177165587814576	(054_TME04:4.1152758389656041	169_TCPO8:4.1152758389656041):0.0427487198158531):0.6943844124555731	156_TMF06:4.43657697123703):0.6555568502746216):0.3473335246661732	(070_MPN5:4.2517063284993659	064_PNMS4:4.0028263284993661):0.2714130176784593):0.6141755466862012):0.7487095046233048):0.0428639591811358	061_PNMS1:5.006036356668468):0.872522268573968):0.8393690022029491	(183_PNN2:4.0702692412117933	182_PNN1:4.0702692412117933):8.4155263862335907):1.34842138083235	185_PSA0:2.4668290082777342);
(185_PSA0:3.9364991284293986	((((((174_PAN2:4.9969863835312029	175_PAN3:4.9969863835312029):1.0160913450699836	(144_PTN1:5.0709354240236806	176_PAN4:5.0709354240236806):1.8909543045775055):3.3674016496285692	(181_PLS5:4.1948705012295351	178_PLN2:4.1948705012295351):0.9195968770002207):0.6173401827491379	124_PN_59:5.9022995609788929):0.3576307016443583	(((142_MPN4:4.0193960589917763	(((064_PNMS4:4.005202687984835	(063_PNMS3:4.2389645882268541	062_PNMS2:4.2389645882268541):0.0027620997579808):0.1989384949272874	070_MPN5:4.4530211829121233):0.0593635695610039	139_MPN1:4.5123847524731273):0.65962730651865):0.7416758104798723	(061_PNMS1:4.3053088967610922	(049_TCPO9:5.9931295089744836	((((060_TMR05:4.0496650363421587	(169_TCPO8:4.0008735844760839	054_TME04:4.0008735844760839):0.1890994518660744):0.8794368141962141	(159_TPL03:4.3417574266077237	156_TMF06:4.3387414266077249):0.3148364239306478):0.1065989693751521	146_VRK5:6.2147008199135225):0.72424340386726	(165_TNE08:4.1678144366700378	((021_VRK1:4.5673797640147153	(148_VRK14:4.1511032963644761	013_TMP3:4.1511032963644761):1.0324764676502394):0.078033745199376	(017_VEB2:4.4355871002199176	(007_TNK25:4.252922708099776	002_TMR02:8.9421827080997751):0.1947523921201424):0.0400904089941732):0.442296927455947):1.3196217871107461):0.1330852851936984):0.5269833877866088):0.6855469727105568):0.3093620313112752	(180_PLS4:4.0653515687949149	(172_PTS5:5.0652322763318836	(127_PT_62:4.6291080501082833	171_PTN4:4.9164280501082835):3.1630322262236001):0.0749632924630313):1.2006143319880089):0.3673403618403285):0.1157681541102191	(183_PNN2:4.121253594586717	182_PNN1:4.121253594586717):7.4299408221467544):3.7526927116959272);
(185_PSA0:3.2030752069909312	((183_PNN2:4.3561258130087142	182_PNN1:4.3561258130087142):7.8604235439957648	((180_PLS4:4.7206372365557234	181_PLS5:5.1767692365557236):0.6964794470243103	((178_PLN2:4.8191203535387803	(172_PTS5:4.1079535513981087	(((171_PTN4:5.2664264521850095	175_PAN3:5.899498452185008):0.8404711985974954	(127_PT_62:4.3240820442314449	(176_PAN4:5.1530891492567088	144_PTN1:5.1530891492567088):1.0401968949747356):1.4954956065510596):0.2797555507878728	174_PAN2:7.0197252015703757):0.7355283498277317):1.3298788021406713):0.5891965773067197	(((((165_TNE08:4.4472682237454118	(054_TME04:4.3281870289380286	049_TCPO9:4.2879790289380288):0.5318971948073832):0.1001900517135963	((169_TCPO8:4.5462650670601192	060_TMR05:4.4059570670601191):0.1425203270052036	((017_VEB2:4.2848309942575122	((021_VRK1:4.1229040302928706	(002_TMR02:8.0736017813724583	146_VRK5:4.0736017813724583):0.5809142489204122):0.1711841159428084	(013_TMP3:4.0950621134823724	148_VRK14:4.0950621134823724):0.8152260327533065):0.1604788480218326):0.1685356515786199	007_TNK25:4.4654546458361324):0.5727627482291913):0.2714888813936854):0.8130143301224897	062_PNMS2:4.4287526055814972):0.4106446229931265	(064_PNMS4:4.0113715704560873	063_PNMS3:4.2478955704560875):0.5915016581185366):1.0562822320538796	(((061_PNMS1:4.0248418932321375	124_PN_59:4.6172138932321376):0.4351530757324488	(142_MPN4:4.0136875031796944	(139_MPN1:4.1756883340549855	070_MPN5:4.1756883340549855):0.9906151691247085):0.2165234657848918):0.0538069215625346	(159_TPL03:4.3581016883265509	156_TMF06:4.3550856883265512):1.9978962022005695):0.4714015701013831):0.0012334702169959):0.464931752734534):0.9973126734244453):2.3539138499864523);
(185_PSA0:5.986148738758061	(((180_PLS4:4.909957739123767	((172_PTS5:4.3553252833569491	((127_PT_62:4.432497865701321	(171_PTN4:4.223326718040683	(176_PAN4:4.3299751676923659	144_PTN1:4.3299751676923659):1.4752355503483177):0.4964911476606371):0.7428979641838964	(175_PAN3:5.0261389815692823	174_PAN2:5.0261389815692823):1.0696488483159348):1.9068374534717323):1.176871543796556	(178_PLN2:4.03133512526058	181_PLS5:4.03133512526058):0.8821497018929251):0.4526049119702621):1.0863522636687166	(124_PN_59:5.9131566617948907	((142_MPN4:4.1741841270306255	((063_PNMS3:4.2108148326036101	062_PNMS2:4.2108148326036101):0.281999969468528	((159_TPL03:4.4491586875619369	156_TMF06:4.4461426875619372):0.3380529150387261	(((169_TCPO8:4.2538763167649831	049_TCPO9:4.2136683167649833):0.7667777006823294	060_TMR05:4.8803460174473123):0.0375904391275962	(((002_TMR02:8.3259206855333776	146_VRK5:4.3259206855333785):0.668476131895773	007_TNK25:4.305136817429152):0.7616801020275932	165_TNE08:4.3045689194567442):0.3408595371181646):0.1417831460257545):0.6373231994714746):0.8216293249584874):0.2020171709795983	(((064_PNMS4:4.0406016756262311	(139_MPN1:4.2445734943904094	070_MPN5:4.2445734943904094):0.0449081812358215):0.7492977599897714	061_PNMS1:4.1159474356160022):0.2540031868408312	(054_TME04:4.9294367288785548	((021_VRK1:4.3102618791889098	(148_VRK14:4.1498046521750398	013_TMP3:4.1498046521750398):0.7766572270138699):0.1255256482520735	017_VEB2:4.2660515274409834):1.0007292014375728):1.695525893578278):0.2360346755533902):0.7147993637846679):0.7097773409975925):0.4354662987228395	(182_PNN1:4.522611590643935	183_PNN2:4.522611590643935):7.7112847108713884):5.1196404372427375);
((180_PLS4:5.9382873926036241	((182_PNN1:4.299666433103269	183_PNN2:4.299666433103269):7.188156445068608	((142_MPN4:4.7786118768664192	181_PLS5:5.4302758768664194):0.3836175084840555	(((((175_PAN3:5.0733792195640417	174_PAN2:5.0733792195640417):1.0485427333773012	(171_PTN4:5.02466051005689	((176_PAN4:4.2440241469469546	144_PTN1:4.2440241469469546):1.6559181452034657	127_PT_62:4.0307382921504198):0.7066022179064706):0.4641894428844522):2.0777108788441616	172_PTS5:4.5523328317855043):0.8813538940231859	178_PLN2:4.8149747258086908):0.911106300703876	(((((124_PN_59:4.5133244187621804	((049_TCPO9:4.0289327270535606	054_TME04:4.0691407270535604):0.8270767002313305	(165_TNE08:4.2949190229137626	156_TMF06:4.2919030229137638):0.188482404371128):1.2797469914772899):0.0139245414781652	(070_MPN5:4.0007430236048904	139_MPN1:4.0007430236048904):0.8569659366354558):0.0901670906201479	(063_PNMS3:4.4810265436569328	(((((007_TNK25:4.7934581811661197	021_VRK1:4.9511061811661197):0.2149129761515474	159_TPL03:4.2461231573176663):0.1049534172433635	060_TMR05:4.6235845745610309):0.0473435867874228	(((148_VRK14:4.0912742069881674	013_TMP3:4.0912742069881674):0.8245395753181597	017_VEB2:4.1298777823063277):0.0841912873463297	(002_TMR02:8.2461151892224027	146_VRK5:4.2461151892224018):0.6693018804302551):0.9345110916957958):0.2855901230877106	169_TCPO8:5.0968262844361636):0.7287362592207692):0.4544935072035616):0.0371280102549213	(062_PNMS2:4.6411721509831967	064_PNMS4:4.4046481509831965):0.3314759101322183):0.3058407458304799	061_PNMS1:4.3680128069458952):0.9361882195666709):0.087812358837908):0.3279414928214024):0.2525845144317466):2.5434967209945687	185_PSA0:2.9165161135981923);
(185_PSA0:4.0260201691811961	((((142_MPN4:4.2215941174137415	(159_TPL03:5.7291077571811382	(070_MPN5:4.449222021183493	(((002_TMR02:8.5628446690960232	021_VRK1:4.0312326690960241):0.8985053315511295	((007_TNK25:4.199631258330113	013_TMP3:4.9734792583301131):0.0764571868422255	(148_VRK14:5.0255221246620003	146_VRK5:4.9409341246620002):0.024414320510338):0.4960015554748158):1.3399803693252255	062_PNMS2:4.4181023699723792):0.0187636512111138):0.3605217359976446):0.5644663602326041):0.4134733346895845	(((139_MPN1:4.3243692421040469	064_PNMS4:4.0754892421040472):0.1391644731600271	063_PNMS3:4.4511777152640741):0.6801855139094145	((061_PNMS1:4.076541855536191	((165_TNE08:4.2582692859692228	054_TME04:4.6710852859692231):0.7816933595879094	(((169_TCPO8:4.4390365216848044	156_TMF06:4.0232045216848045):0.2464335848220461	017_VEB2:5.0228141065068517):0.2417512165113229	(060_TMR05:4.2157499218926135	049_TCPO9:4.3158499218926138):0.5711634011255596):0.525557322538959):0.8787752099790584):0.0111188802905325	124_PN_59:4.6800327358267237):0.133226493346765):0.6439642229298376):1.4011730217759566	(((181_PLS5:4.0822952399475456	178_PLN2:4.0822952399475456):0.7659416109788568	(172_PTS5:4.4242452676815915	((174_PAN2:4.8539350767701928	175_PAN3:4.8539350767701928):2.1167036392170182	(((144_PTN1:4.1130617576696133	176_PAN4:4.1130617576696133):1.4894517556912439	171_PTN4:4.0206295133608574):1.1058908318827658	127_PT_62:4.839200345243623):1.2110463707435886):1.1009065516943797):1.0427035832448106):1.3667232381001038	(183_PNN2:5.2443943986976933	182_PNN1:5.2443943986976933):6.3165536903288126):0.4729443848527772):0.6721127518879796	180_PLS4:6.9038852257672625):2.6874029434139337);
(((((((((062_PNMS2:4.0126250939799943	063_PNMS3:4.0126250939799943):0.3025391503329742	064_PNMS4:4.0786402443129681):0.2016742841448327	((165_TNE08:4.2733259961068422	(169_TCPO8:4.4177148533607902	(054_TME04:4.115731341360588	049_TCPO9:4.0755233413605882):0.3019835120002022):0.2684271427460517):0.6546632954610676	(060_TMR05:4.2998116719995121	156_TMF06:4.0242876719995122):0.9006856195683977):0.5205692368898918):0.2163781607051911	((070_MPN5:4.467846171658171	(159_TPL03:4.1754999591155473	(021_VRK1:4.3738152238985224	017_VEB2:4.2040792238985221):0.7215807352170253):1.2117102125426242):0.0279309121840157	139_MPN1:4.4957770838421869):0.249795605320805):0.2545800720718309	061_PNMS1:4.077320761234823):1.2768933571875252	((((007_TNK25:4.1746815752975541	146_VRK5:4.8639415752975541):0.7077550497539018	(013_TMP3:4.5573350637425314	148_VRK14:4.5573350637425314):1.0989495613089248):0.7571134102494095	002_TMR02:10.3288100353008652):1.3556725848725675	142_MPN4:4.1609946201734331):0.9634354982489156):0.7620915638542635	(183_PNN2:4.9712391234337909	182_PNN1:4.9712391234337909):6.9129345588428208):1.8626067877575458	(124_PN_59:5.7183451226744477	((((171_PTN4:4.9912297443097717	(176_PAN4:4.4476782114062239	144_PTN1:4.4476782114062239):2.1254355329035479):0.6587230290119532	((175_PAN3:4.132886811223222	174_PAN2:4.132886811223222):1.8744545849567531	127_PT_62:5.0869493961799748):0.2756833771417496):1.4412885697418998	172_PTS5:4.0770133430636246):1.4987888311320119	(180_PLS4:4.4102695711410727	(178_PLN2:4.3582444869082808	181_PLS5:4.3582444869082808):0.5081570842327922):0.090688603054564):0.5907629484788106):2.85293934735971):1.0504049197874203	185_PSA0:3.4297973898215779);
((((((172_PTS5:4.6687742136211376	(((171_PTN4:4.4091516011061849	127_PT_62:4.1218316011061846):0.4470749619481015	(144_PTN1:5.4775240494694044	176_PAN4:5.4775240494694044):0.9605865135848819):2.0807563976722578	(174_PAN2:4.4009531398259378	175_PAN3:4.4009531398259378):3.1691018209006061):0.7460192528945934):0.588398620598382	180_PLS4:4.1823288342195202):1.4707768527892535	(183_PNN2:4.4973412223215474	182_PNN1:4.4973412223215474):6.9578844646872255):0.2073330789027414	(178_PLN2:4.155077029866419	181_PLS5:4.155077029866419):2.1614937360450961):2.3443160167549113	((124_PN_59:5.0257488422924919	142_MPN4:4.2035928422924922):0.0820792427644708	(061_PNMS1:4.2317679653148854	((((((049_TCPO9:4.2936807139267668	054_TME04:4.3338887139267666):0.6582847343761149	(((017_VEB2:4.3018537281083278	146_VRK5:5.0032017281083281):0.155009002366108	002_TMR02:9.1582107304744369):0.3969569106163082	021_VRK1:5.0235556410907449):0.475697807212137):0.0534031076480103	(156_TMF06:4.0410202476496506	(169_TCPO8:4.1918383710568543	060_TMR05:4.0515303710568542):0.2650138765927963):0.5887243083012411):0.7667354043094295	064_PNMS4:4.2312519602603214):0.4699636980023347	(159_TPL03:4.1980132854186021	((148_VRK14:4.8351284755006629	(013_TMP3:4.8006371185419203	007_TNK25:4.0267891185419202):0.0344913569587426):0.7914278619426061	165_TNE08:4.0904603374432682):0.1075529479753337):1.6714463728440538):0.1744485901560868	(063_PNMS3:4.8108993272234981	(062_PNMS2:4.4191053076322975	(070_MPN5:4.0183889395251509	139_MPN1:4.0183889395251509):0.4130723681071472):0.3917940195912004):0.3012889211952442):0.0300557168961436):0.2836881197420767):3.7235506976094634):0.190726904135575	185_PSA0:2.8302136868020011);
(185_PSA0:4.9425880378239668	((((180_PLS4:4.2904067818507681	((175_PAN3:5.1473680956685293	174_PAN2:5.1473680956685293):3.6965302748524058	(172_PTS5:4.2022755884217204	((171_PTN4:4.2944170732652367	127_PT_62:4.0070970732652365):1.5041530656196147	(176_PAN4:5.5029182679229969	144_PTN1:5.5029182679229969):1.877535870961855):1.417933449536869):0.9943227820992148):0.1686524113298326):0.1397403194885582	(181_PLS5:4.7995446072081807	178_PLN2:4.7995446072081807):0.0867344941311455):2.108915671255394	(183_PNN2:4.01451093618443	182_PNN1:4.01451093618443):8.3266718364102896):0.7164316345384496	((061_PNMS1:4.4492661252697099	((((062_PNMS2:4.3254937747681659	((139_MPN1:4.2532760101386922	064_PNMS4:4.0043960101386924):0.0411143256294749	070_MPN5:4.294390335768167):0.0434594389999986):0.1752655024627683	063_PNMS3:4.5007592772309337):0.0799819981916102	((((021_VRK1:4.1402703108916148	148_VRK14:4.7564703108916149):0.1419249056855856	((146_VRK5:4.3690006830153756	002_TMR02:8.3690006830153756):0.3400300011367727	013_TMP3:4.7936186841521486):0.1047765324250516):0.0851419412250913	(007_TNK25:4.0832836143656071	017_VEB2:4.0711956143656067):0.1264055434366839):1.8498666035307432	(((((169_TCPO8:4.1748378753955357	054_TME04:4.1748378753955357):0.0903648684995573	049_TCPO9:4.2249947438950937):0.5284004873973065	(060_TMR05:4.4664349404242882	156_TMF06:4.1909109404242884):0.1868602908681116):0.0539277152254454	159_TPL03:4.4347149465178459):0.0376409248329198	165_TNE08:4.4723558713507661):0.8249518899822695):0.2151535140895101):0.2022788734633368	124_PN_59:4.4649161488858811):0.5767219763838289):0.1716703952584717	142_MPN4:4.3911525205281823):2.6688098866049876):3.252361630690797);
((((178_PLN2:4.9971327586277701	(181_PLS5:4.8776514866945044	180_PLS4:4.4215194866945042):0.1194812719332655):1.0654878264993162	142_MPN4:5.410956585127086):2.2233874379248415	185_PSA0:2.2646080230519274):0.3607159941668538	(((((063_PNMS3:4.8460464062161526	((007_TNK25:4.9354508363348524	021_VRK1:5.0930988363348524):1.2140825245907376	(049_TCPO9:5.1912422307706718	(169_TCPO8:4.5339352476127486	(060_TMR05:4.1626965400567819	054_TME04:4.303004540056782):0.2309307075559664):0.6975149831579225):0.5686511301549201):0.3904810452905615):0.3837620624611935	((139_MPN1:4.2188124847742676	070_MPN5:4.2188124847742676):0.271115000998599	(((156_TMF06:4.4519456887722351	(165_TNE08:4.0166705550531709	159_TPL03:4.0166705550531709):0.4382911337190635):0.2480193808987446	((013_TMP3:4.4005062717467798	148_VRK14:4.4005062717467798):1.2381592994003754	(017_VEB2:4.1346225096983709	(002_TMR02:8.1134813675825885	146_VRK5:4.1134813675825894):0.7224891421157817):0.7181070614487841):0.6004114985238238):0.6933985494928635	(064_PNMS4:4.0864759271877658	062_PNMS2:4.3229999271877659):0.1416596919760768):0.0129118666090241):0.752236982904479):0.2485026144748648	(124_PN_59:4.754635832592875	061_PNMS1:4.1622638325928758):0.4055712505593351):0.6395343200868022	(172_PTS5:4.1349973233795563	((174_PAN2:4.1100153965761264	175_PAN3:4.1100153965761264):2.4662878508413164	(((144_PTN1:5.5448010539334458	176_PAN4:5.5448010539334458):0.4506690097582388	171_PTN4:4.4135860636916853):0.2391219155880518	127_PT_62:4.3653879792797365):1.2905232681377061):1.2059940759621139):2.1129640798594558):1.7077298170389579	(183_PNN2:5.550631605724349	182_PNN1:5.550631605724349):7.1323356145536216):1.3097447969408105);
((((((142_MPN4:4.5941269580238018	124_PN_59:5.4162829580238014):0.0161408213661882	(061_PNMS1:4.477609529897701	((((063_PNMS3:4.2295363156095576	070_MPN5:4.2418923156095572):0.4955451977235596	062_PNMS2:4.7250815133331168):0.0242115830543206	064_PNMS4:4.5127690963874381):0.1663612141103433	(139_MPN1:4.5625572675322097	((((054_TME04:4.5243176259544731	049_TCPO9:4.4841096259544733):0.2891372726919539	(007_TNK25:4.1161457225285787	(021_VRK1:4.0570136222030602	146_VRK5:4.5886256222030601):0.2167801003255189):1.0467411761178478):0.0806863497832829	(165_TNE08:4.1635281205829466	(002_TMR02:9.4002854676556993	((013_TMP3:4.9146119058576314	148_VRK14:4.9146119058576314):0.2773031826123861	017_VEB2:4.4059790884700174):0.2929583791856808):0.2147506529272485):0.3177971278467625):0.5179825828576508	((169_TCPO8:4.7516962790782804	159_TPL03:4.3388802790782792):0.0768433530067401	(156_TMF06:4.3927629921255598	060_TMR05:4.6682869921255596):0.0199446399594609):0.5835841992023403):0.4826134362448494):0.3654530429655712):0.4724312193999197):0.3624422494922892):0.8882613704976221	178_PLN2:6.1501931498876123):0.3452585469816964	((((175_PAN3:5.662953489241473	171_PTN4:5.0298814892414736):0.2111411043943982	(((127_PT_62:4.1363654006801562	144_PTN1:6.005569400680157):0.5883306687170378	174_PAN2:5.6450880693971932):0.1535823647699738	176_PAN4:6.7474824341671678):0.0754241594687046):3.0923740849644212	(172_PTS5:5.1205357816809736	180_PLS4:4.0456917816809739):0.198632896919319):0.7612078514590449	181_PLS5:5.4616645300593385):1.0337871668099705):0.0425981814497496	(182_PNN1:4.2347960375630747	183_PNN2:4.2347960375630747):7.6492418407559839):4.609508640672729	185_PSA0:5.1261585189917867);
(((181_PLS5:4.165783542014279	178_PLN2:4.165783542014279):1.7821781829473251	((061_PNMS1:4.4662783118786082	124_PN_59:5.0586503118786084):0.6459724061086254	(142_MPN4:4.2483128099987999	((165_TNE08:4.4369199113303006	159_TPL03:4.4369199113303006):1.3098088654791742	(063_PNMS3:4.0804742583992608	062_PNMS2:4.0804742583992608):0.7345345184102137):0.5735640331893256):0.6341539079884334):0.4138310069743706):2.5590322765594138	(185_PSA0:2.2090730213596976	((183_PNN2:4.1172147358359918	182_PNN1:4.1172147358359918):7.3897814698961986	((180_PLS4:4.3396623761697937	(172_PTS5:4.6243075024041307	(((171_PTN4:5.0734913139579243	175_PAN3:5.7065633139579237):0.1347605450004908	((144_PTN1:5.2155881032395532	176_PAN4:5.2155881032395532):1.0047511911158731	127_PT_62:4.3511352943554265):0.5697965646029889):1.1260648415162189	174_PAN2:6.9673887004746335):1.3042188019294965):0.7901988737656628):0.7957796700167649	((070_MPN5:4.5137373970613375	((060_TMR05:4.726536317060682	(156_TMF06:4.211179812478087	(049_TCPO9:4.161846005300057	(169_TCPO8:4.186134953899189	054_TME04:4.186134953899189):0.0159190514008681):0.4249578071780307):0.2398325045825953):0.0237432812329515	(((013_TMP3:4.2167094451326435	148_VRK14:4.2167094451326435):0.6824760361106552	017_VEB2:4.1132494812432974):0.6587102845522163	((021_VRK1:4.2309910148644727	002_TMR02:8.7626030148644727):0.5497314201298225	(146_VRK5:4.8595024536654012	007_TNK25:4.1702424536654012):0.4528319813288932):0.1609733308012191):0.4559718324981197):0.9553297987677034):0.0529187332087433	(139_MPN1:4.3718292904642473	064_PNMS4:4.1229492904642475):0.1948268398058335):1.5258699159164777):0.5694341595456317):2.0694648156275077):0.2765209801613203);
(((((((((169_TCPO8:5.1807528875777153	((013_TMP3:4.754469256757675	148_VRK14:4.754469256757675):0.2464338436118753	002_TMR02:8.9163151003695482):1.3031297872081653):0.1988496782810841	(165_TNE08:4.7666552960424395	((159_TPL03:4.0974428741512368	((146_VRK5:4.8009287858586545	007_TNK25:4.1116687858586545):0.2524974861173832	(021_VRK1:4.4429202303447761	017_VEB2:4.2731842303447758):0.0788940416312617):0.4955246021751996):0.5604313795093124	(049_TCPO9:4.6138585486475421	((054_TME04:4.1743720820339441	060_TMR05:4.034064082033944):0.3468279561858625	156_TMF06:4.1053680382198063):0.1328665104277351):0.4166237050130078):0.1087810423818901):0.2001312698163591):0.4359813221001274	062_PNMS2:4.4710478879589264):0.3405145031258556	124_PN_59:4.4934583910847818):0.6371225362301318	061_PNMS1:4.5382089273149138):0.5448777771060144	(((127_PT_62:4.2524595387084085	((176_PAN4:4.0613579215274624	144_PTN1:4.0613579215274624):1.5697914489234692	171_PTN4:4.0492653704509314):0.4905141682574774):1.1695802281837024	(175_PAN3:4.7494663884145929	174_PAN2:4.7494663884145929):1.5929653784775186):3.0007327555732188	172_PTS5:5.6958645224653308):0.4278141819555973):0.2345106744416461	(180_PLS4:4.3997649120867974	(181_PLS5:4.2839742134019385	178_PLN2:4.2839742134019385):0.5719226986848588):0.8835804667757772):1.302017159851605	((((064_PNMS4:4.1250064378461131	063_PNMS3:4.3615304378461133):0.4724313663439862	(070_MPN5:4.7048300208270319	139_MPN1:4.7048300208270319):0.141487783363067):0.4695502293076821	142_MPN4:4.1632520334977805):1.9368913992986929	(183_PNN2:6.4108647197100037	182_PNN1:6.4108647197100037):5.6869307130864701):0.2896871059177054):1.1815237457675867	185_PSA0:2.201618284481766);
(((182_PNN1:4.0998161689006745	183_PNN2:4.0998161689006745):7.2840294185389798	(124_PN_59:4.9389974692160887	070_MPN5:5.2694574692160874):1.2693521182235659):2.8253127298613161	(185_PSA0:2.5900574970891266	((((((139_MPN1:4.4353259665536777	064_PNMS4:4.1864459665536788):0.1348931359626122	(063_PNMS3:4.4481547845488407	((((169_TCPO8:4.1564682183910708	054_TME04:4.1564682183910708):0.5703849642084692	156_TMF06:4.3110211825995401):0.1076725080507323	(049_TCPO9:4.6282165403966919	(((146_VRK5:4.9086228819882614	017_VEB2:4.2072748819882611):0.4422518299109418	(021_VRK1:4.2446273888754877	007_TNK25:4.0869793888754877):0.5746353230237162):0.2666516953283505	(002_TMR02:8.8613818432360212	(148_VRK14:4.2490559641678711	013_TMP3:4.2490559641678711):0.6969138790681508):0.7561445639915321):0.0895901331691376):0.1661011502535806):0.2502070312460488	(159_TPL03:4.5538341684278079	(165_TNE08:4.4370220356311307	060_TMR05:4.7095300356311309):0.1168121327966776):0.1180825534685126):0.7079580626525203):0.1097083179674494):0.2895560235105503	062_PNMS2:4.84741912602684):0.4924517873455008	(061_PNMS1:4.2934697925045837	142_MPN4:4.0636857925045833):0.1359251208677589):0.581349226402767	(178_PLN2:4.2964364194183684	181_PLS5:4.2964364194183684):1.1361877203567401):0.3778051258155121	(180_PLS4:4.0889727229905066	(((127_PT_62:5.2833649417458188	144_PTN1:7.1525689417458205):1.2087808663524489	((175_PAN3:4.2292972034881027	174_PAN2:4.2292972034881027):1.5615839731106256	(176_PAN4:5.9728350300547861	171_PTN4:4.3909510300547856):0.7668581465439429):1.62165663149954):0.4451710624138664	172_PTS5:4.2104088705121345):0.9534078524783718):1.2653245426001143):2.8010282314985053):0.2517128202118443);
(185_PSA0:2.7356717144492251	(((183_PNN2:5.702822297384631	182_PNN1:5.702822297384631):5.8553653345839116	((((144_PTN1:4.1420831219041823	176_PAN4:4.1420831219041823):2.0088906567982168	127_PT_62:4.2817697787023992):0.9616673374970678	((174_PAN2:4.1069741042510879	175_PAN3:4.1069741042510879):1.6657439209508513	171_PTN4:5.13964602520194):0.3911110909975276):3.5262064076014994	142_MPN4:4.7723595238009668):0.7881761081675758):0.4925596818517423	(172_PTS5:6.2242609874587007	(((178_PLN2:4.0160843384523091	181_PLS5:4.0160843384523091):1.2581330776110549	180_PLS4:4.8180854160633633):0.2400367313531172	((((124_PN_59:4.3037194887224484	(((062_PNMS2:4.1817836712747871	063_PNMS3:4.1817836712747871):0.2733115709444709	(064_PNMS4:4.127018512367532	070_MPN5:4.3758985123675327):0.0915527298517253):0.0476456314283182	(159_TPL03:4.4395890139484662	((054_TME04:4.7301811680141954	165_TNE08:4.3173651680141951):0.0809431137564309	(060_TMR05:4.2250096646398738	169_TCPO8:4.3653176646398739):0.445806617130752):0.0412807321778407):0.9948718596991096):0.1190826150748729):0.2132780346696802	(((021_VRK1:4.6686725025362774	(002_TMR02:8.3646612605644055	146_VRK5:4.3646612605644064):0.8356232419718708):0.5456136709982231	156_TMF06:4.2913741735345008):0.8477138353367331	(049_TCPO9:4.8638834524120478	((148_VRK14:4.4094034706876233	013_TMP3:4.4094034706876233):0.8261551608269998	(007_TNK25:4.4613866217060192	017_VEB2:4.4492986217060189):0.0003240098086042):0.7918128208974239):0.6508285564591861):0.6247175145208956):0.0205383656743767	139_MPN1:4.8679958890665045):0.4175711327720405	061_PNMS1:4.3627350218385468):0.7296391255779343):0.0912948400422198):1.0992103263615847):2.0523124006289404);
(((181_PLS5:4.9257038820996657	(178_PLN2:4.8331705920549011	180_PLS4:4.3770385920549009):0.0925332900447647):1.2870259363678573	((183_PNN2:4.6480819190722134	182_PNN1:4.6480819190722134):6.8931762112807338	((061_PNMS1:5.2703056720852448	((((127_PT_62:4.7757327879971667	(174_PAN2:5.3746007733256871	175_PAN3:5.3746007733256871):0.3215240146714795):0.4423095429876568	(171_PTN4:4.2404025442306432	(144_PTN1:5.3405827229817469	176_PAN4:5.3405827229817469):0.4817038212488963):1.2649597867541797):2.0058112313841256	172_PTS5:4.4969455623689489):1.5564049995307359	(070_MPN5:4.4348304894019837	063_PNMS3:4.4224744894019841):1.500760072497701):0.2575471101855593):0.0443740884919795	((142_MPN4:4.0148643258242709	((165_TNE08:4.5816715956035647	(((021_VRK1:4.4720468470510006	017_VEB2:4.3023108470510003):0.2568870763720649	((148_VRK14:4.0741399633631996	013_TMP3:4.0741399633631996):0.8403917499695405	007_TNK25:4.1406837133327405):0.4306022100903253):0.5638917316681356	((002_TMR02:8.9071672839156655	146_VRK5:4.9071672839156681):0.7234651158669529	159_TPL03:4.1791243997826202):0.1938052553085804):0.2087419405123654):0.8843823181848216	062_PNMS2:4.5343339137883891):0.6207904120358827):0.73570723586161	(124_PN_59:4.4745983231227369	((((060_TMR05:4.8754674141174803	(054_TME04:4.1773648155510852	049_TCPO9:4.1371568155510854):0.838410598566396):0.3320470848200627	(169_TCPO8:4.7919981164336711	156_TMF06:4.3761661164336711):0.5558243825038719):0.4748579241414808	139_MPN1:4.4905004230790242):0.1593528426780419	064_PNMS4:4.4009732657570657):0.1552050573656705):1.0981292385631445):0.3343241988913428):0.4587103697757229):0.0174596881145766):1.9347911474500643	185_PSA0:2.1261209659175875);
(185_PSA0:4.4124557308658403	((((182_PNN1:4.055150323888264	183_PNN2:4.055150323888264):7.3529575372609344	((142_MPN4:4.5036641157361057	((139_MPN1:4.5702213026268472	062_PNMS2:4.5578653026268467):0.3578349405744214	061_PNMS1:4.0052242432012681):0.7282238725348368):0.3960339128805905	((064_PNMS4:4.2280326472129985	(((((((007_TNK25:4.2158126439231678	(002_TMR02:8.0674706341498581	146_VRK5:4.0674706341498581):0.8376020097733095):0.0786873063271751	(021_VRK1:4.3849965405950897	(013_TMP3:4.5610746273150937	148_VRK14:4.5610746273150937):0.4401219132799956):0.0671514096552532):0.0801535954398069	017_VEB2:4.3625655456901491):0.5243024571356126	159_TPL03:4.1367080028257615):0.0130656136724432	165_TNE08:4.1497736164982042):0.3742025459315346	(((156_TMF06:4.1509668307304342	060_TMR05:4.426490830730434):0.1321501383075022	054_TME04:4.6989489690379367):0.1230784014872204	049_TCPO9:4.7818193705251577):0.1147647919045833):0.438709489565382	169_TCPO8:5.3755016519951226):0.4335909952178763):0.4997555698184448	((070_MPN5:4.5250626133686138	063_PNMS3:4.5127066133686133):0.1608400363110873	124_PN_59:4.3554426496797012):0.2907655673517418):1.075645811585253):0.510757832532502):0.0853352122607493	(((175_PAN3:4.2565136839781932	174_PAN2:4.2565136839781932):2.1217844702016699	(127_PT_62:4.6815579404909426	((144_PTN1:4.2717982488955784	176_PAN4:4.2717982488955784):1.3538889348823948	171_PTN4:4.0438031837779729):0.9250747567129695):0.7763482136889209):3.6517663448882667	(181_PLS5:4.8187303080527286	178_PLN2:4.8187303080527286):0.9453221910154017):0.3834025743418173):1.9230981343969908	(180_PLS4:4.2964848170787091	172_PTS5:5.3713288170787088):3.3179363907282284):2.3633025230589029);
((((182_PNN1:6.4142367987159634	183_PNN2:6.4142367987159634):5.0121766616105132	(178_PLN2:5.4615472445850433	((061_PNMS1:4.3277777297764048	(139_MPN1:4.4151535972959355	063_PNMS3:4.4027975972959359):0.8354561324804683):0.4915116491048991	((142_MPN4:4.1703692721980339	064_PNMS4:5.0741052721980333):0.2840788928044023	((((((054_TME04:4.4266439388702681	156_TMF06:4.0108119388702681):0.2645087943178875	(049_TCPO9:4.3825909541064938	060_TMR05:4.2824909541064935):0.2683537790816617):0.3032084198212747	((((013_TMP3:4.8414028762412524	(007_TNK25:4.0464390882463857	(146_VRK5:4.337517875418893	002_TMR02:8.337517875418893):0.3981812128274923):0.021115787994867):0.3610370770704123	(017_VEB2:4.1344962670900385	148_VRK14:4.9204322670900389):0.2820076862216258):0.5930418682847082	(159_TPL03:4.1766820304496077	021_VRK1:5.0965780304496073):0.0827037911467648):0.0003991628925216	169_TCPO8:4.6726009844888949):0.3217601685205355):0.5123839488343265	165_TNE08:5.0939291018437567):0.318636234686514	(062_PNMS2:4.266925347726529	070_MPN5:4.2792813477265286):0.2139199888037419):0.1641418120294589	124_PN_59:4.3268831485597294):0.9497210164427067):0.1350572138788673):0.220377865703739):0.6188782157414348):1.7484408908310942	(181_PLS5:5.2564340076174085	(180_PLS4:4.0386976297112067	((174_PAN2:5.9181090309921638	(175_PAN3:5.8387080249801127	(171_PTN4:4.4084637887220248	(127_PT_62:4.0125712655544357	(176_PAN4:4.5630231629442815	144_PTN1:4.5630231629442815):1.3187521026101545):0.1085725231675886):0.7971722362580889):0.0794010060120513):2.161577930867185	172_PTS5:4.4323869618593497):0.6811546678518563):0.7616043779062018):2.572432343540163):1.3523889376297746	185_PSA0:3.1598552887873459);
(185_PSA0:2.2749395690788194	(((070_MPN5:4.9693020168591646	((((049_TCPO9:4.4070136798677844	156_TMF06:4.0313896798677842):1.3461180185205459	139_MPN1:4.4611596983883297):0.1413304632439217	((((169_TCPO8:4.4155814585998643	060_TMR05:4.2752734585998642):0.3395122518759435	(((007_TNK25:4.2260087496428183	021_VRK1:4.3836567496428183):0.1931019213061121	((002_TMR02:8.728751378184656	017_VEB2:4.0274033781846574):0.0758877587135773	(148_VRK14:4.4116641281407878	013_TMP3:4.4116641281407878):0.4775630087574466):0.3037315340506951):0.5487816408245635	146_VRK5:5.6571523117734932):0.1366333987023145):0.1354296415611367	((054_TME04:4.7477624250467345	159_TPL03:4.3349464250467333):0.0099395775453369	165_TNE08:4.3448860025920695):0.1328213494448732):0.9079289449884348	063_PNMS3:4.4539162970253789):0.136217864606873):0.1369989852483873	124_PN_59:4.4090291468806395):0.2298128699785258):0.8640032444038832	061_PNMS1:4.9104732612630482):1.6872508876919941	((((172_PTS5:4.0540172006674302	((175_PAN3:5.4240897366889262	174_PAN2:5.4240897366889262):1.2861455440229466	((171_PTN4:4.4870821438011843	127_PT_62:4.1997621438011841):0.6165203388919122	(176_PAN4:4.5865988656743086	144_PTN1:4.5865988656743086):2.098887617018788):0.973560798018777):0.9910819199555573):1.3901824033139578	(178_PLN2:4.3256660555282167	181_PLS5:4.3256660555282167):0.4998215484531718):0.1784485274717765	180_PLS4:4.547804131453165):1.6608398479047377	((142_MPN4:4.6909496029102815	(062_PNMS2:4.4538900006419704	064_PNMS4:4.2173660006419702):1.3773196022683107):0.8416672489649967	(183_PNN2:5.3322471192608276	182_PNN1:5.3322471192608276):6.1980217326144507):0.4804951274826246):0.3548281695971399):1.2767354201237771);
((((178_PLN2:6.0635502243607773	(172_PTS5:5.1700208902373559	(180_PLS4:4.0083737878523351	((127_PT_62:4.8473149264415332	(175_PAN3:5.0498199272414634	174_PAN2:5.0498199272414634):0.7178869992000695):0.0721646970857812	(171_PTN4:4.1335408184769529	(176_PAN4:4.4592771758126171	144_PTN1:4.4592771758126171):1.2561476426643359):1.0732588050503611):2.890646164325021):0.0868031023850213):1.5122413341234209):0.5898431444173708	((182_PNN1:4.3265607292789623	183_PNN2:4.3265607292789623):7.0473459959165252	(181_PLS5:6.018824259074786	(061_PNMS1:4.5642019792883444	(063_PNMS3:4.8013301009253775	((159_TPL03:5.6163610561467152	(124_PN_59:4.3229021080964243	(((169_TCPO8:4.3180696646341996	(054_TME04:4.2742961382012945	(049_TCPO9:4.2082767351545112	060_TMR05:4.1081767351545109):0.0258114030467834):0.0437735264329055):0.6477568733492255	((((021_VRK1:4.2584529409775342	017_VEB2:4.0887169409775339):0.3508572970331561	(((146_VRK5:4.3267749364922636	002_TMR02:8.3267749364922636):0.5648228382939764	013_TMP3:4.9761857747862415):0.2488272129126708	148_VRK14:5.2250129876989124):0.0004972503117787):0.0755471908676539	007_TNK25:4.5272094288783435):0.4507519099227488	165_TNE08:4.2157133388010921):0.3372971991823326):0.2414079178312607	156_TMF06:4.7914024558146862):0.7783076522817388):0.0436349480502907):0.0493968153937177	139_MPN1:4.746393871540433):0.0672922293849443):0.6733478783629661):1.0327422797864423):0.0090944661207015):0.6254746435826607):1.6503853603943395	185_PSA0:2.2823787291724877):0.3027265071932239	(142_MPN4:4.8665083462751451	((070_MPN5:4.3369817805717421	064_PNMS4:4.0881017805717423):0.1125539208190877	062_PNMS2:4.4371797013908303):1.5695886448843144):3.0883328900905669);
(((((142_MPN4:4.1593219383176585	061_PNMS1:4.3891059383176589):0.9418672642436938	((180_PLS4:4.3429583772278928	((175_PAN3:4.1381769634568126	174_PAN2:4.1381769634568126):1.6681692397174026	((127_PT_62:4.2176104724051653	144_PTN1:6.086814472405166):0.5872553726745242	(176_PAN4:5.7079988997190352	171_PTN4:4.1261148997190347):0.9660709453606551):0.0810883580945255):3.2587561740536777):0.6750993253034462	172_PTS5:6.0929017025313392):0.2786635000300128):0.6447727525126004	((181_PLS5:5.2998593002666317	178_PLN2:5.2998593002666317):0.2075093273665802	((124_PN_59:4.4363924925745257	070_MPN5:4.7668524925745253):0.1577662514303756	(((062_PNMS2:4.346819873454014	(063_PNMS3:4.336416107021428	139_MPN1:4.3487721070214276):0.0104037664325862):0.0343871503055715	064_PNMS4:4.1446830237595851):0.079186603649116	((165_TNE08:4.7255980146388854	((060_TMR05:4.6355532639503467	((148_VRK14:5.2005715311777339	(017_VEB2:4.2962547405775426	007_TNK25:4.308342740577543):0.1183807906001906):0.0306734899740185	((146_VRK5:4.9379103276598713	013_TMP3:5.0224983276598714):0.0564107543860342	(002_TMR02:8.7457654815561536	021_VRK1:4.2141534815561545):0.2485556004897509):0.1523359391058463):0.6678962427985949):0.2094129515747762	(049_TCPO9:4.4959222701545176	(156_TMF06:4.0207881738512707	(169_TCPO8:4.1700816505586973	054_TME04:4.1700816505586973):0.2665385232925733):0.0995100963032463):0.449143945370606):0.1531397991137628):0.5133258332789216	159_TPL03:5.2389238479178069):0.1531897794908947):0.4518691165961994):1.0837018836283101):0.890257327440741):1.0074657935009173	(183_PNN2:7.0681773320121701	182_PNN1:7.0681773320121701):5.6829024165626993):0.7007146131425527	185_PSA0:2.0844063617174222);
(185_PSA0:3.1949924678365664	((181_PLS5:4.364537100547067	178_PLN2:4.364537100547067):1.78071602942686	((((((176_PAN4:4.0259014024923321	144_PTN1:4.0259014024923321):3.8716735208287458	((175_PAN3:4.3119620175962785	174_PAN2:4.3119620175962785):1.8019638507639524	(171_PTN4:4.9235707352616647	127_PT_62:4.6362507352616635):0.5572831330985679):0.8348370549608464):0.7713586832968252	172_PTS5:4.0728216066179028):2.0806245607072626	142_MPN4:4.8830701673251653):0.2061214770302412	((061_PNMS1:4.8866386703215161	((((139_MPN1:4.3318446121828345	063_PNMS3:4.3194886121828349):0.2043524714085124	062_PNMS2:4.5238410835913472):0.396145377547094	124_PN_59:4.601882461138441):0.1238480778137859	(((((060_TMR05:4.3133703988943219	156_TMF06:4.0378463988943221):0.2218755061991148	((021_VRK1:5.0659720740142395	(165_TNE08:4.0851002293921521	((017_VEB2:4.2037665400808732	148_VRK14:4.9897025400808737):0.039295132135699	((007_TNK25:4.0451435389800565	(146_VRK5:4.0045579062734058	002_TMR02:8.0045579062734067):0.7298456327066499):0.1079300812119869	013_TMP3:4.9269216201920436):0.1020760520245292):0.5921985571755808):0.0609758446220868):0.1052022269521536	049_TCPO9:4.6238863009663937):0.0114596041270439):0.2691901746395391	(054_TME04:4.5931539316704191	169_TCPO8:4.5931539316704191):0.351590148062557):0.3435102007850627	159_TPL03:4.8754382805180381):0.8168782853581478	(064_PNMS4:4.466586790479381	070_MPN5:4.7154667904793808):0.0574857753968053):0.2832379730760404):0.7532801313692895):0.1882029482939413	180_PLS4:5.0405896186154573):0.244134025739949):0.2869797418943832	(183_PNN2:4.0524516975000893	182_PNN1:4.0524516975000893):7.3213716887497009):0.1174177437241372):3.0711393378626388);
((((183_PNN2:5.2066436864412076	182_PNN1:5.2066436864412076):7.3054993517147544	(142_MPN4:4.5087263186078559	061_PNMS1:4.7385103186078563):2.0057647195481056):0.0056569168420323	(((((070_MPN5:4.4160556869246346	064_PNMS4:4.1671756869246348):0.3187345083618776	(063_PNMS3:4.2163804458725629	062_PNMS2:4.2163804458725629):0.5060537494139495):0.0399448465030127	124_PN_59:4.4442750417895249):0.0370180546704319	(((((007_TNK25:4.2888717789332764	(146_VRK5:4.218847792236498	002_TMR02:8.2188477922364989):0.7592839866967782):0.786625200808468	((148_VRK14:5.2842752494188661	017_VEB2:4.4983392494188656):0.2019263029458621	021_VRK1:4.8700015523647284):0.3631434273770158):0.3701443435940596	((054_TME04:4.4331514401560312	156_TMF06:4.0173194401560322):0.1631907456285354	(169_TCPO8:4.1013349746506371	049_TCPO9:4.0611269746506373):0.4950072111339296):0.4998671375512368):0.3041105753197142	(165_TNE08:4.8771390561318446	((060_TMR05:4.6130280572542137	159_TPL03:4.3405200572542135):0.2819613963044943	013_TMP3:6.1585774535587081):0.2546576025731365):0.1103648425236738):0.4621525055408932	139_MPN1:4.5302924041964108):0.2814606922635458):1.2811015442222056	((((180_PLS4:4.0454787942110251	((175_PAN3:4.9656672533595696	174_PAN2:4.9656672533595696):1.1512232931132464	(127_PT_62:4.5785733851352708	(171_PTN4:4.1345004310026008	(144_PTN1:4.4612018814199317	176_PAN4:4.4612018814199317):1.2551825495826689):0.7313929541326701):0.6179251613375456):2.6507322477382083):0.3571991935949613	181_PLS5:4.8588099878059872):0.0884711525765436	178_PLN2:4.9472811403825308):0.3928685264410648	172_PTS5:5.9588616668235943):0.2517529738585678):1.5799093143158309):5.3559892578432224	185_PSA0:6.5064012128412161);
(((183_PNN2:4.4182352296298237	182_PNN1:4.4182352296298237):7.5769044694622947	(((061_PNMS1:4.9018822408612914	142_MPN4:4.6720982408612919):0.2930585840617361	((172_PTS5:4.1050157926835915	((175_PAN3:4.8477725002766689	174_PAN2:4.8477725002766689):1.9801118773258195	((127_PT_62:4.023576712593786	171_PTN4:4.3108967125937863):0.0935054570270671	(176_PAN4:4.6398005873177715	144_PTN1:4.6398005873177715):1.3464855823030815):1.7904102079816355):0.9244314150811024):1.5107869633599522	((181_PLS5:4.3644357696496767	178_PLN2:4.3644357696496767):0.5515094146310939	180_PLS4:4.4598131842807707):0.0811455717627729):0.619730068879485):0.198772840005619	((((((156_TMF06:4.573804358205189	159_TPL03:4.5768203582051878):0.7163361086415443	((054_TME04:4.2763548619591862	169_TCPO8:4.2763548619591862):0.9583049051411474	((((((013_TMP3:4.0808707530957244	148_VRK14:4.0808707530957244):0.7196225144580242	021_VRK1:4.1842932675537492):0.1247879024773479	017_VEB2:4.1393451700310964):0.6931717217631169	165_TNE08:4.0823568917942135):0.08091606364847	(146_VRK5:4.7413241356117366	002_TMR02:8.7413241356117375):0.873456819830947):0.0749665953626346	007_TNK25:5.0004875508053184):0.5836042162950145):0.4713126997463999):0.0586651013098283	(049_TCPO9:4.1613368717520256	060_TMR05:4.0612368717520253):1.5630926964045362):0.4995474714883946	(064_PNMS4:4.6259646463215729	139_MPN1:4.8748446463215727):0.0571603933233836):0.1726418510407171	((062_PNMS2:4.0015653593461877	063_PNMS3:4.0015653593461877):0.8148360437719817	070_MPN5:4.8287574031181704):0.275889487567503):0.4337652122817711	124_PN_59:5.207952102967444):0.7781335619612033):0.833558034163471):2.2727960197157491	185_PSA0:2.9005477188078674);
((((((((171_PTN4:4.4965513240016026	(176_PAN4:4.0920079956582924	144_PTN1:4.0920079956582924):1.9864273283433103):0.8215789405436771	127_PT_62:5.0308102645452797):1.2699345010494447	(174_PAN2:4.7963161887197172	175_PAN3:4.7963161887197172):2.4248205768750069):0.5995058296348145	172_PTS5:4.1733425952295384):2.1540799571001772	(180_PLS4:4.4407470836363938	(178_PLN2:4.648622745040961	181_PLS5:4.648622745040961):0.2482563385954329):0.8118314686933221):0.4904687910553223	(182_PNN1:5.8259844491555688	183_PNN2:5.8259844491555688):5.71918289422947):0.8537067546617101	(((124_PN_59:4.3638401668112881	((063_PNMS3:4.306666241095872	064_PNMS4:4.0701422410958719):0.1204637827830296	062_PNMS2:4.4271300238789015):0.2548141429323874):0.394393924355984	139_MPN1:5.0886940911672731):1.1555452657800602	((061_PNMS1:4.303837144705918	((169_TCPO8:5.6058092269326005	((((159_TPL03:4.2674306432614628	165_TNE08:4.2674306432614628):0.2539585804955908	060_TMR05:4.7938972237570532):0.1933285752781184	((054_TME04:4.4333636247822081	156_TMF06:4.0175316247822082):0.0533515863421823	049_TCPO9:4.4465072111243904):0.6408185879107812):0.0770539952878815	(((146_VRK5:4.0892862181673904	002_TMR02:8.0892862181673912):0.6063634589301198	021_VRK1:4.16403767709751):0.6853305102056363	((007_TNK25:4.1833591091657976	017_VEB2:4.1712711091657981):0.012016589771548	(013_TMP3:4.8415149868159064	148_VRK14:4.8415149868159064):0.1277087121214389):0.4963444883658004):0.8622996070199069):0.4012214326095469):0.3892013823827004	070_MPN5:4.6628306093153):0.5638385353906177):0.4097456431394986	142_MPN4:4.4837987878454175):0.607824569101916):1.3095987410994154):3.2974224054231769	185_PSA0:4.3289085034699255);
(185_PSA0:3.6707303461675771	(((183_PNN2:8.7888695338681693	182_PNN1:8.7888695338681693):2.7458970608253384	(((061_PNMS1:4.1710630153739423	((((060_TMR05:4.2294958124891551	169_TCPO8:4.3698038124891552):0.4794001934083252	((007_TNK25:4.0645541483378258	(002_TMR02:8.2502232125282102	146_VRK5:4.2502232125282102):0.5035909358096148):1.0294917217699704	165_TNE08:4.3317978701077955):0.104590135789685):0.3651474139413056	(159_TPL03:4.3224105458855124	(054_TME04:4.5920037754618654	(156_TMF06:4.0076925515038671	049_TCPO9:4.3833165515038672):0.1684792239579987):0.1432227704236462):0.4791248739532739):1.0264046221610792	(124_PN_59:4.5546702497002318	(((063_PNMS3:4.2380190533793716	070_MPN5:4.2503750533793712):0.0568416355531351	064_PNMS4:4.0583366889325063):0.4436422699351742	139_MPN1:4.7508589588676795):0.1342712908325519):0.0234457922996327):0.1853189733740771):0.1043417914894517	142_MPN4:4.0456208068633943):0.3683874838796629	(((013_TMP3:4.5600768955868167	148_VRK14:4.5600768955868167):0.6277375187796181	(021_VRK1:4.5271046566129378	017_VEB2:4.3573686566129375):0.0445097577534974):1.8532227645422057	062_PNMS2:4.5732211789086401):0.9810471118344162):1.1231063039504514):1.0571475424558032	((172_PTS5:4.6753779680092702	((174_PAN2:4.1713938589340653	175_PAN3:4.1713938589340653):1.4863440960649772	(171_PTN4:4.8240663664004169	((144_PTN1:4.3029448645144956	176_PAN4:4.3029448645144956):1.6494609272320098	127_PT_62:4.0832017917465047):0.4535445746539127):0.2005995885986248):2.6649400130102268):1.2324885678386979	((178_PLN2:4.4892479532167213	181_PLS5:4.4892479532167213):0.5941085512371739	180_PLS4:4.6272245044538955):0.2057980313940725):1.9567716013013436):2.4462042090182656);
(185_PSA0:2.1993565369452774	(((((174_PAN2:4.7650433689056246	175_PAN3:4.7650433689056246):1.3009237487403404	((176_PAN4:4.6011272600631674	144_PTN1:4.6011272600631674):1.893496313187867	(127_PT_62:4.0479369573847661	171_PTN4:4.3352569573847664):0.5774826158662685):0.5201555443949305):2.7210457529264387	172_PTS5:5.1397128705724038):1.8153404577522481	(183_PNN2:5.756923372885014	182_PNN1:5.756923372885014):5.9254059554396381):0.8293756100682553	((180_PLS4:4.4585490892188835	181_PLS5:4.9146810892188837):1.6674477622748396	(((142_MPN4:4.0010285687965741	061_PNMS1:4.2308125687965745):0.7093362030114042	((064_PNMS4:4.3417942336109414	((062_PNMS2:4.2267001977733338	139_MPN1:4.2390561977733334):0.2072962932326065	((063_PNMS3:4.3534848439755454	070_MPN5:4.3658408439755449):0.0707899847915312	((156_TMF06:4.8012241308631438	((049_TCPO9:4.3450894591501683	(060_TMR05:4.1520849564261324	054_TME04:4.2923929564261325):0.0929045027240354):0.5186715993382037	165_TNE08:4.4911530584883712):0.3130870723747723):0.4003953584704258	((169_TCPO8:4.6649124322319162	(((148_VRK14:4.106152596789828	013_TMP3:4.106152596789828):0.7285804299742767	((002_TMR02:8.1153694385454802	146_VRK5:4.1153694385454802):0.6295521931275346	017_VEB2:4.0435736316730146):0.0052233950910896):0.11063166856403	(007_TNK25:4.0483616550243662	021_VRK1:4.2060096550243662):0.1231550403037686):0.8428277369037809):0.1820397998089179	159_TPL03:4.4341362320408333):0.7704992572927363):0.1513593394335069):0.0097216622388637):0.1443217426050011):0.1252432073470176	124_PN_59:4.3854574409579579):1.1470633308500195):0.1990109623344145	178_PLN2:5.5610397341423923):1.0210891173513306):0.583588086899184):1.0550395985523702);
(((181_PLS5:5.6927726174070203	(124_PN_59:5.1245371082592586	061_PNMS1:4.5321651082592584):0.738727509147761):1.6501057067274347	(183_PNN2:4.6998972131064587	182_PNN1:4.6998972131064587):7.9889691110279957):1.4830713407289879	((((((174_PAN2:5.0299665453690015	175_PAN3:5.0299665453690015):2.8556445109405106	(127_PT_62:4.0145785590493341	((176_PAN4:5.5477056693289946	144_PTN1:5.5477056693289946):0.0698118799319971	171_PTN4:4.035633549260992):0.266265009788342):2.9506404972601787):0.4878561016757941	172_PTS5:4.726167157985306):0.8578785566619324	(178_PLN2:4.8195522369012336	180_PLS4:4.3634202369012334):0.1457814777460058):1.8383800990467809	(142_MPN4:4.5131233527832162	((064_PNMS4:4.254295509199582	(063_PNMS3:4.0713807719154627	062_PNMS2:4.0713807719154627):0.4194387372841195):0.022122919616901	((((((((002_TMR02:8.2986511720553704	146_VRK5:4.2986511720553704):0.3978437140129203	021_VRK1:4.1648828860682903):0.3347582725937759	148_VRK14:5.1158411586620662):0.7404600415292538	(((054_TME04:4.0904082646739077	049_TCPO9:4.0502002646739079):0.421485086994475	156_TMF06:4.096061351668383):0.2020659350318744	(165_TNE08:4.2510846844675134	060_TMR05:4.5235926844675127):0.0500586022327446):0.0190619134910626):0.0710277870882268	159_TPL03:4.3912329872795466):0.1644336130896637	(169_TCPO8:4.7236559701397978	(017_VEB2:4.1392529827904418	(007_TNK25:4.0205606504110678	013_TMP3:4.7944086504110679):0.1307803323793733):0.9217469873493577):0.2448266302294118):0.8686629514721024	070_MPN5:4.5049655518413125):0.0053952549001654	139_MPN1:4.5103608067414775):0.0149376220750051):1.140440923966733):1.6389264609108034):1.7567050216045401	185_PSA0:2.5390188352985601):0.2655308295648822);
(185_PSA0:5.0381547041493455	((182_PNN1:4.7309299727970267	183_PNN2:4.7309299727970267):7.9937439963576704	(((181_PLS5:5.241857201008548	((180_PLS4:4.2832111448248975	172_PTS5:5.3580551448248981):0.4886772580205143	(178_PLN2:5.1263101155643076	((((171_PTN4:4.0681277375667886	(144_PTN1:4.742307817833014	176_PAN4:4.742307817833014):0.9077039197337746):0.5018691664813224	127_PT_62:4.2826769040481114):0.987380051470456	175_PAN3:6.1904489555185673):1.4716208449507864	174_PAN2:7.6620698004693537):1.7302523150949531):0.1017102872811049):0.0138367981631361):0.3510864288324287	061_PNMS1:5.1710636298409769):0.1018850810286036	((142_MPN4:4.3958340409885448	((165_TNE08:4.8106341740395244	(((007_TNK25:4.0514336358371033	146_VRK5:4.7406936358371032):0.3645439408263944	(017_VEB2:4.2928018875809366	021_VRK1:4.4625378875809369):0.1110876890825604):0.8597263281138099	((((060_TMR05:4.4304727114339437	169_TCPO8:4.5707807114339429):0.1352685176858965	(002_TMR02:9.5650826228423487	159_TPL03:4.1135746228423482):0.1796586062774919):0.0581081832765369	(148_VRK14:4.2790965446478424	013_TMP3:4.2790965446478424):1.6083408677485345):0.1008539578671686	(156_TMF06:4.0392823960743236	(054_TME04:4.0813760786703481	049_TCPO9:4.0411680786703483):0.3737383174039754):0.4098969741892221):0.0612605345137615):0.2971782692622175):0.6950257807734816	063_PNMS3:4.5739399548130066):0.9621540861755382):0.0287042343146586	(124_PN_59:4.5135016971857951	(064_PNMS4:4.1952899767585654	(062_PNMS2:4.3080382657579523	(139_MPN1:4.0864439925439449	070_MPN5:4.0864439925439449):0.2339502732140072):0.1237757110006138):0.3997917204272288):0.7331925781174083):0.618626435566377):1.683857258285117):3.6808687349946485);
(((142_MPN4:4.2551742508627308	((((((159_TPL03:4.0068965846209785	165_TNE08:4.0068965846209785):0.4414065818722999	(049_TCPO9:4.432090878988225	156_TMF06:4.0564668789882248):0.3888202875050539):0.2976343913099213	(017_VEB2:5.168793189942245	054_TME04:4.8314491899422451):0.3273043678609545):1.0872925155076509	((064_PNMS4:4.2666995891686605	139_MPN1:4.5155795891686603):0.3167878203768383	124_PN_59:4.501907409545499):0.0814986637653522):0.2175428493389599	063_PNMS3:5.1190529226498125):0.1151354964470795	((070_MPN5:4.9022397525546024	((((021_VRK1:4.0913477853916111	(002_TMR02:8.2943296747025688	146_VRK5:4.2943296747025697):0.328630110689042):1.0083059510642534	(007_TNK25:4.1658268879925737	(013_TMP3:4.8906738789211062	148_VRK14:4.8906738789211062):0.049001009071468):0.7761788484632913):0.1968599503301743	(060_TMR05:4.1663770780282166	169_TCPO8:4.3066850780282167):0.4827486087578223):1.0590512723114682	062_PNMS2:4.5039489590975093):0.3859347934570939):0.2308825855288749	061_PNMS1:4.2102903380834764):0.1134220810134136):0.1612458317658415):1.2310439956741037	(182_PNN1:4.673159333731367	183_PNN2:4.673159333731367):6.8107109128054688):3.4049946648808382	(185_PSA0:2.002638598810222	(180_PLS4:5.7300723511409366	((181_PLS5:4.1462746476866386	178_PLN2:4.1462746476866386):0.7032031059509301	(172_PTS5:4.4405788421134895	(176_PAN4:7.8740087929561149	(175_PAN3:6.1783316104921866	((127_PT_62:4.3351626927615365	(144_PTN1:5.996108360670644	171_PTN4:4.4142243606706435):0.2082583320908942):0.7135442317286744	174_PAN2:5.9690989244902122):0.209232686001974):0.7468651824639285):1.1626820491573748):1.027610911524079):1.3367265975033675):1.8378342476692857):1.5188383126074516);
((((((159_TPL03:4.248815738271059	054_TME04:4.6616317382710593):0.2942376596342329	((169_TCPO8:4.1880643116226244	060_TMR05:4.0477563116226243):0.5827676086117741	(049_TCPO9:4.6409682877735898	((002_TMR02:8.1458319692167791	146_VRK5:4.1458319692167791):1.0698824936912406	(((148_VRK14:4.1707953406649185	013_TMP3:4.1707953406649185):0.8156129632254638	007_TNK25:4.2125603038903829):0.002252725463624	017_VEB2:4.2027250293540064):0.3116414335540134):0.5041538248655694):0.0896556324608094):0.1850374776708934):2.5553699759391306	(((((((174_PAN2:4.2221152479788779	175_PAN3:4.2221152479788779):1.4424107917853317	(171_PTN4:4.4373869188844015	(176_PAN4:4.0393834379810718	144_PTN1:4.0393834379810718):1.9798874809033289):0.594067120879809):0.4448992916630196	127_PT_62:5.189033331427229):1.9035345755611865	172_PTS5:4.3656599069884159):1.1269574415157637	180_PLS4:4.4177733485041806):0.0914051617621933	181_PLS5:4.9653105102663737):0.4479242808998728	((156_TMF06:4.3356057423084682	(021_VRK1:5.1383077353776763	165_TNE08:4.2184117353776758):0.1202100069307916):1.249593992012457	070_MPN5:4.6688517343209233):1.2453350568453219):0.264872582678176):0.3440652671349666	((142_MPN4:4.0741226516247844	(061_PNMS1:4.2963228794780139	((124_PN_59:4.3027170773248296	063_PNMS3:4.6208210773248295):0.1834892089213354	(062_PNMS2:4.5317618229699113	(064_PNMS4:4.2732178982301559	139_MPN1:4.5220978982301556):0.0220199247397546):0.2725484632762536):0.4024885932318489):0.0075837721467708):0.6864812796811836	178_PLN2:5.4122679313059692):0.6099047096734207):1.0852505747137089	(182_PNN1:4.367873440595452	183_PNN2:4.367873440595452):8.0855377750976452):3.0922699333341104	185_PSA0:4.1782931490272084);
(((183_PNN2:4.407694090572126	182_PNN1:4.407694090572126):7.6679467851711962	((((172_PTS5:5.1269398876706518	(((174_PAN2:5.4176606578666169	175_PAN3:5.4176606578666169):0.4015272829151992	(171_PTN4:4.2578378171887099	(144_PTN1:5.4291624634262003	176_PAN4:5.4291624634262003):0.4105593537625104):0.9282781235931058):0.0616153654421569	127_PT_62:4.960411306223973):2.8934365814466791):1.2025031233687917	((061_PNMS1:4.2232671963641391	(124_PN_59:4.6399215268556571	(((165_TNE08:4.9472107503370228	(156_TMF06:4.323587995439536	((049_TCPO9:4.0021676463941427	169_TCPO8:4.0423756463941425):0.663301895626406	(159_TPL03:4.156151770943243	((021_VRK1:4.4700190221023748	((146_VRK5:4.7242951851302042	002_TMR02:8.7242951851302024):0.0136970761172419	007_TNK25:4.0487322612474461):0.2636387608549284):0.5248960933072101	((013_TMP3:5.2333199501668046	148_VRK14:5.2333199501668046):0.0441657126584499	017_VEB2:4.4915496628252543):0.3336294525843305):0.0811326555336595):0.1367097710773048):0.0337424534189867):0.6206067548974876):0.4310371849070848	070_MPN5:4.4588839352441072):0.0129460062899984	139_MPN1:4.4718299415341054):0.4985515853215504):0.1757176695084825):0.1156142967026724	142_MPN4:4.1090974930668116):0.9499695179726328):0.0040885753164484	((178_PLN2:4.9541790199019218	181_PLS5:4.9541790199019218):0.0443373386518696	180_PLS4:4.5423843585537913):0.716303227802101):0.3257490444741632	((054_TME04:4.2221916485370814	060_TMR05:4.0818836485370813):2.7628547861903492	((063_PNMS3:4.0472407213497981	062_PNMS2:4.0472407213497981):0.3365823335349778	064_PNMS4:4.1472990548847752):1.256687379842655):0.8886541961026252):0.6890842449132659):1.4458075954275065	185_PSA0:2.1540604711708284);
((((178_PLN2:4.9224089639063111	(181_PLS5:4.8895152323824673	172_PTS5:5.5082272323824668):0.0328937315238436):1.5843809403042672	((((175_PAN3:4.8986829934761769	174_PAN2:4.8986829934761769):1.2234080142253037	((171_PTN4:4.3914404889516874	127_PT_62:4.104120488951688):0.3917575593757455	(144_PTN1:4.8838446775603561	176_PAN4:4.8838446775603561):1.481237370767077):0.7058209593740477):2.9518768382375953	180_PLS4:4.3518238459390757):1.3073328722765656	142_MPN4:5.463624718215641):0.3915011859949364):0.6274662939546597	((182_PNN1:4.5404548590154077	183_PNN2:4.5404548590154077):7.09183735884569	(124_PN_59:4.9202036367197222	(061_PNMS1:4.2709764556042904	(((165_TNE08:4.4192067308433316	159_TPL03:4.4192067308433316):1.0234519960004487	070_MPN5:4.5232947268437798):0.4223734826227231	((((146_VRK5:5.3824729261328219	(148_VRK14:4.929465128971545	(002_TMR02:8.5548476178891999	021_VRK1:4.0232356178891999):0.290029511082344):0.537595797161277):0.6575340038998712	(((017_VEB2:4.2206981574111984	007_TNK25:4.2327861574111987):0.3633038777863919	013_TMP3:5.3699380351975909):0.5758046727846506	((054_TME04:4.3259484245960378	060_TMR05:4.1856404245960377):0.2641340212603595	169_TCPO8:4.5900824458563969):0.2323802621258433):0.1788522220504519):0.8755280961382212	(063_PNMS3:4.2455325975153526	064_PNMS4:4.0090085975153524):0.2867744286555611):0.3384805226457381	(139_MPN1:4.5860239696174192	(062_PNMS2:4.5289479104534562	(156_TMF06:4.3205831848739757	049_TCPO9:4.6962071848739759):1.13706872557948):0.044720059163963):0.2971195791992322):0.0625246606498518):0.2481402461377868):0.0568551811154315):1.5365925811413761):0.8479519803041398):1.1430062775291872	185_PSA0:2.2558624756944248);
((((061_PNMS1:4.1862591591789444	(((064_PNMS4:4.3329720994237126	((070_MPN5:4.4890771019869034	063_PNMS3:4.4767211019869029):0.0516610656421743	(((060_TMR05:4.3050558118174793	169_TCPO8:4.4453638118174794):0.3308802910591661	165_TNE08:4.3634281028766457):0.5589880296082498	(((146_VRK5:4.0490689777693918	002_TMR02:8.0490689777693909):1.2158492572695834	(017_VEB2:4.1377756093999096	(007_TNK25:4.1321480737749887	(013_TMP3:4.4298204102413443	148_VRK14:4.4298204102413443):0.4761756635336439):0.017715535624921):0.4257946256390656):0.4940483168890916	(021_VRK1:5.209765412358152	159_TPL03:4.2898694123581516):0.0175891395699156):0.6149575805568287):0.5376860351441819):0.0411139317946347):0.0353081498028073	139_MPN1:4.6171602492265196):0.2310796155639425	062_PNMS2:4.8358838647904614):0.2608512943884823):1.7544233167968071	((180_PLS4:5.1578392228656176	((172_PTS5:5.0327105554312777	((171_PTN4:5.32777532339622	((176_PAN4:4.7474033748959998	144_PTN1:4.7474033748959998):1.1587183002865733	127_PT_62:4.0369176751825728):1.0035376482136475):0.4380105839265123	(174_PAN2:5.1113604169133495	175_PAN3:5.1113604169133495):1.2874974904093828):2.2811526481085447):0.5471303759678624	178_PLN2:4.9611289313991405):0.6528422914664769):0.4464957024221856	(181_PLS5:5.5697319729943517	(((054_TME04:4.7628053421169261	(156_TMF06:4.0085817856496462	049_TCPO9:4.3842057856496464):0.33839155646728):1.6833919886738271	124_PN_59:4.7835573307907531):0.5948001139203697	142_MPN4:4.5562014447111228):0.3618665282832277):0.4907349522934516):0.302095550687949):1.8720387785320711	(183_PNN2:4.6811441119432269	182_PNN1:4.6811441119432269):8.8994451425645966):0.5118521378847195	185_PSA0:2.725053392392542);
(185_PSA0:2.0082311747903061	(((142_MPN4:4.0976186829516728	(((((159_TPL03:4.3648721188909461	((169_TCPO8:4.0568922525585887	054_TME04:4.0568922525585887):0.4684690298904697	049_TCPO9:4.4851532824490583):0.252326836441887):1.1469638786057865	064_PNMS4:4.3435919974967314):0.1387415269447034	139_MPN1:4.7312135244414346):0.2832900948075428	063_PNMS3:5.0021476192489773):0.2002572219580047	061_PNMS1:4.2919288412069827):0.0354738417446901):1.401668147170096	(((((172_PTS5:4.2695889737099204	((127_PT_62:4.3264985131574178	171_PTN4:4.6138185131574181):0.6693804782423636	(174_PAN2:4.5906223331593434	175_PAN3:4.5906223331593434):1.3256486582404374):2.0006179823101395):0.4244964938205625	(144_PTN1:5.3348286699621816	176_PAN4:5.3348286699621816):3.9553687975683012):1.0065665306865772	181_PLS5:5.0819399982170603):0.4000967124779328	((124_PN_59:5.4316578186201872	(062_PNMS2:4.4420513584147781	070_MPN5:4.4544073584147785):1.3077104602054082):0.0370957505758593	((156_TMF06:4.2542885384273941	((((017_VEB2:4.1294497050025436	(013_TMP3:4.1570093888187474	148_VRK14:4.1570093888187474):0.7583763161837963):0.0434154231927042	007_TNK25:4.1849531281952483):0.0197279770338675	(146_VRK5:4.6353373731207945	021_VRK1:4.1037253731207946):0.2586037321083209):0.1052141564523849	002_TMR02:8.9991552616814978):0.7096572767458937):0.1713092869003646	(165_TNE08:4.36394565304583	060_TMR05:4.6364536530458293):0.0646681722819287):2.2899637438682876):0.183775141498947):0.2883146235324065	180_PLS4:5.3142193342273991):0.380599495894369):1.0018028885486927	(178_PLN2:6.1949924092717943	(182_PNN1:4.8155108486445082	183_PNN2:4.8155108486445082):6.7254695606272863):0.9577613093986667):0.8768774561198452);
(((183_PNN2:6.1191868273444516	182_PNN1:6.1191868273444516):5.3544184418312541	(((180_PLS4:4.7531065710749925	(((175_PAN3:4.1842103401969464	174_PAN2:4.1842103401969464):2.284763096622509	(((144_PTN1:4.3054326866850463	176_PAN4:4.3054326866850463):1.9091093502116654	127_PT_62:4.3453380368967114):0.0808788913214657	171_PTN4:4.7135369282181774):1.1223645086012786):1.3955604050371349	172_PTS5:4.2172338418565909):1.6107167292184017):0.5275937881244372	(((((017_VEB2:4.0914519110848468	(146_VRK5:4.3754733495017444	002_TMR02:8.3754733495017444):0.4173265615831023):0.7932744618065748	165_TNE08:4.1345663728914213):1.4882872341424633	124_PN_59:4.3730296070338843):0.0843939015843238	(062_PNMS2:4.6382614620305924	070_MPN5:4.6506174620305911):0.1372660465876167):0.5698659036245922	142_MPN4:4.2051334122427999):0.8800349469566294):0.1952201538308684	((178_PLN2:5.3398109256167228	181_PLS5:5.3398109256167228):0.2521423978193502	(061_PNMS1:4.247682182804037	((((054_TME04:4.3542807353646253	169_TCPO8:4.3542807353646253):0.3149737006314819	007_TNK25:5.0186864359961074):0.1058564945599071	(049_TCPO9:4.4514552656477653	156_TMF06:4.0758312656477651):0.2834476649082489):1.5192519728891987	(139_MPN1:4.6667114481382477	((063_PNMS3:4.3369097808395844	064_PNMS4:4.1003857808395843):0.1190122400191276	(060_TMR05:4.6388220924082821	(159_TPL03:4.1291327414030938	(021_VRK1:4.1702460515935309	(148_VRK14:4.3908715990458189	013_TMP3:4.3908715990458189):0.3955744525477115):0.878782689809564):0.237181351005189):1.0213279284504289):0.1984334272795363):0.2954714553069644):0.208331279358825):0.9223911406320351):0.3400991895942256):0.1955647561454076):3.5363364631583316	185_PSA0:3.6425537323340373);
(((182_PNN1:5.2164605225995384	183_PNN2:5.2164605225995384):6.3964676183700773	(((181_PLS5:4.1353801347723804	178_PLN2:4.1353801347723804):0.8599775534727712	(172_PTS5:5.3930574227298393	(180_PLS4:4.1043634312285535	(((144_PTN1:4.8012969803838565	176_PAN4:4.8012969803838565):1.0012399735830337	171_PTN4:4.2206529539668907):1.1470022476019759	(127_PT_62:4.8568951043522572	(175_PAN3:4.5146835175836975	174_PAN2:4.5146835175836975):1.2626035867685597):0.2234400972166087):2.8257802296596872):0.2138499915012861):0.221012265515312):0.9902156452605884	(142_MPN4:4.5567384282858345	(061_PNMS1:4.0233346176695823	(((064_PNMS4:4.577750599834598	070_MPN5:4.8266305998345977):0.0400635441895819	124_PN_59:4.5362341440241796):0.0074569949394763	(((((049_TCPO9:4.6571719492581298	(169_TCPO8:4.49885699496439	(054_TME04:4.3411935971001325	060_TMR05:4.2008855971001324):0.1576633978642573):0.1985229542937393):0.1449784206186272	((((017_VEB2:4.9263439377958722	((148_VRK14:5.152303196782051	(007_TNK25:4.0939695395644895	013_TMP3:4.8678175395644896):0.2844856572175617):0.224599413560757	021_VRK1:4.7607026103428076):0.335377327453065):0.160424120783126	(146_VRK5:4.3073277941195656	002_TMR02:8.3073277941195656):1.4807882644594335):0.0588835224523906	165_TNE08:4.395491581031389):0.0006527485736546	156_TMF06:4.3931283296050445):0.0333980402717122):0.0947643525785673	159_TPL03:4.5243067224553233):0.9725694603866369	139_MPN1:4.5775121828419607):0.0208752833015712	(062_PNMS2:4.1104723717696654	063_PNMS3:4.1104723717696654):0.4755590943738663):0.2757636728201243):0.0720154787059262):0.7631878106162518):0.7771709052199058):0.2813668074638757):2.2392983473953723	185_PSA0:2.4848384883649879);
(((182_PNN1:5.8907135539445976	183_PNN2:5.8907135539445976):7.3653499952131849	(((181_PLS5:4.2052412130579517	178_PLN2:4.2052412130579517):0.8293608870785798	(180_PLS4:4.1964685811055862	((172_PTS5:4.484213965712792	((144_PTN1:4.7560197339027726	176_PAN4:4.7560197339027726):2.6424655286659644	((171_PTN4:4.421551972272824	127_PT_62:4.1342319722728238):0.60930201944426	175_PAN3:5.6639259917170834):0.7857472708516526):1.681840703144055):0.1713343353291051	174_PAN2:8.3028483010418963):0.6157642800636894):0.3820015190309451):0.88160008178578	((124_PN_59:5.4043583344561235	(142_MPN4:4.3525906313878968	((139_MPN1:4.5282119274453381	070_MPN5:4.5282119274453381):0.044460725565103	((064_PNMS4:4.0008670511776785	062_PNMS2:4.2373910511776787):0.0672902689522108	063_PNMS3:4.3046813201298892):0.2556353328805515):0.9325339783774566):0.2296117030682274):0.5110785190403385	(061_PNMS1:5.1649828551738572	((((021_VRK1:4.059693041986761	146_VRK5:4.5913050419867609):0.2137477447666402	(013_TMP3:4.8712748682041696	017_VEB2:4.0853388682041691):0.018365918549232):0.6578080683665407	002_TMR02:9.4628608551199438):1.1522660285739659	((054_TME04:4.8994638627762139	(007_TNK25:4.2545289139736369	148_VRK14:5.028376913973637):0.9943669488025764):0.3674799170010397	(((060_TMR05:4.2398957675289726	(169_TCPO8:4.2701645476643675	049_TCPO9:4.2299565476643677):0.110039219864605):0.1331306630342268	156_TMF06:4.0975024305631997):0.5294719252949835	(165_TNE08:4.0570782409852137	159_TPL03:4.0570782409852137):0.5729121148729689):0.2241374239190708):0.3094911039166544):1.8435599714799495):0.1580819983226055):0.1712573284258486):1.9938733672354714):0.2131214113188078	185_PSA0:2.1017969604765909);
(((((181_PLS5:4.4363686236218971	178_PLN2:4.4363686236218971):1.0615585800173417	(174_PAN2:8.8004330056815459	(172_PTS5:4.1246067376262516	(175_PAN3:6.010278562925695	(127_PT_62:4.91625756580701	((144_PTN1:4.8944184157901782	176_PAN4:4.8944184157901782):1.4503139031689474	171_PTN4:4.7628483189591266):0.4407292468478837):0.1736289971186859):1.7616281747005567):1.0285262680552958):0.9635061979576912):0.9701814928420991	((((((((156_TMF06:4.5678259780533592	(169_TCPO8:4.4641272335228575	(060_TMR05:4.050790968714832	054_TME04:4.1910989687148321):0.2730282648080252):0.5195307445305014):0.3177674490291189	049_TCPO9:5.2612174270824781):0.057625450586102	(017_VEB2:4.9501395978850988	(165_TNE08:4.139260096392837	(((002_TMR02:8.0332445587801509	146_VRK5:4.0332445587801518):0.9596693313556695	021_VRK1:4.4613018901358217):0.5934434183622944	159_TPL03:4.1348493084981151):0.0044107878947221):0.0607195014922606):0.7462552797834816):0.0275283447104969	((013_TMP3:4.1263809318227747	148_VRK14:4.1263809318227747):0.6679198734995757	007_TNK25:4.0204528053223507):1.715558417056726):0.8337290630565319	139_MPN1:4.8881282854356067):0.3744970012855345	((062_PNMS2:4.029408149141771	063_PNMS3:4.029408149141771):0.9609843803190624	(124_PN_59:4.4866100359805081	(064_PNMS4:4.0669241048509903	070_MPN5:4.3158041048509901):0.501265931129518):0.1856784934803247):0.2598767572603095):0.6599042908545365	061_PNMS1:4.9996975775756791):0.0900231297443359	142_MPN4:4.8599367073200144):0.9565079891613233):0.8083348158252949	(180_PLS4:5.7354398429806501	(182_PNN1:5.1384321669940851	183_PNN2:5.1384321669940851):6.3991276759865654):1.0848716693259828):1.0684771631190013	185_PSA0:2.3235206754256348);
(185_PSA0:2.7208551874269427	(((182_PNN1:5.081747071124358	183_PNN2:5.081747071124358):6.6638142066527291	((181_PLS5:4.6888154753409577	178_PLN2:4.6888154753409577):0.3823670994923966	(((((171_PTN4:4.1537306353205121	(144_PTN1:5.0550680902654932	176_PAN4:5.0550680902654932):0.6805465450550191):1.3113468824945256	(175_PAN3:4.3707525928133677	174_PAN2:4.3707525928133677):1.727396925001669):1.0885521279918846	127_PT_62:6.2663096458069223):1.1104454814792559	172_PTS5:4.6498471272861774):0.9257348137088418	180_PLS4:4.5007379409950197):0.1143126338383347):1.328390702943733):0.4952496322795492	((061_PNMS1:5.6433186030658966	(142_MPN4:4.0109169753331777	(062_PNMS2:4.8934747935010741	((064_PNMS4:4.2214538067259211	(((007_TNK25:4.8382905869210227	(148_VRK14:4.9135587786652097	013_TMP3:4.9135587786652097):0.698579808255813):0.8341331805056378	(060_TMR05:4.1036954094076101	169_TCPO8:4.2440034094076102):1.0789883580190494):0.1510906630938383	(159_TPL03:4.6419465829530733	(((049_TCPO9:4.3335294595804639	054_TME04:4.3737374595804637):0.055711597755746	156_TMF06:4.0136170573362095):0.6002664891762604	(165_TNE08:4.1680823999726062	(017_VEB2:4.7207269185149165	(021_VRK1:4.252753577223265	(146_VRK5:4.3733117769057541	002_TMR02:8.373311776905755):0.4110538003175103):0.6377093412916517):0.1975154814576907):0.4488171465398636):0.0250470364406042):0.4193198475674232):0.3284313762054228):0.2325846822889308	(139_MPN1:4.6390774670067403	(063_PNMS3:4.2155963105261094	070_MPN5:4.227952310526109):0.4111251564806315):0.0638410220081109):0.202912304486222):0.257702181832104):1.4026176277327187):0.1648363615376484	124_PN_59:6.4005269646035448):0.6647879454530924):1.8474322773703062);
(185_PSA0:2.1285560313694565	(((((142_MPN4:4.0700019197404247	124_PN_59:4.8921579197404244):0.2215391355301941	((((165_TNE08:4.0894339189103333	((148_VRK14:4.9099973059528681	(017_VEB2:4.066107695261862	007_TNK25:4.0781956952618623):0.0579536106910059):0.3731265481454706	(013_TMP3:5.2065555333291931	021_VRK1:4.590355533329193):0.0765683207691457):0.3424060648119953):1.3335794381455248	070_MPN5:4.5036493570558589):0.2190791694540059	064_PNMS4:4.4738485265098644):0.26993845383328	(((((002_TMR02:8.0604259299776508	146_VRK5:4.0604259299776508):1.7367992103796122	159_TPL03:4.3457171403572632):0.6514629085580362	(((169_TCPO8:4.2422929268851153	060_TMR05:4.1019849268851152):0.26125411251569	054_TME04:4.5035470394008055):0.8732894335796025	(156_TMF06:4.1005028643959243	049_TCPO9:4.4761268643959244):0.8605016085844833):0.0331595759348913):0.4034165636408578	139_MPN1:4.4812326125561572):0.2821858415850199	(062_PNMS2:4.2191405994158799	063_PNMS3:4.2191405994158799):0.5319218547252974):0.2292485262019675):0.4514900749274745):0.343471921068727	061_PNMS1:4.8647969763393464):1.2447977237314172	(((180_PLS4:4.5204485796730536	(172_PTS5:5.4267114422764013	((175_PAN3:5.1207849345397296	174_PAN2:5.1207849345397296):1.0752705631143362	(144_PTN1:6.386223730206531	(176_PAN4:6.1543853878508692	(171_PTN4:4.2925721488364355	127_PT_62:4.0052521488364352):0.2799292390144331):0.2318383423556616):0.7586437674475353):2.8779559446223359):0.1685811373966518):0.1371492950995765	181_PLS5:5.1137298747726305):0.224369731184152	178_PLN2:5.3380996059567822):1.1933750941139809):0.4594227496589451	(182_PNN1:5.0578507606840981	183_PNN2:5.0578507606840981):7.2790346890456092):1.1590585816397483);
((((178_PLN2:5.6388557330990094	124_PN_59:5.8093477330990098):0.1832011826032857	((((159_TPL03:4.7418718039824492	(054_TME04:4.4234996376828235	(169_TCPO8:4.0518579639637373	049_TCPO9:4.0116499639637375):0.3716416737190856):0.7311881662996255):0.8910730934214062	(((139_MPN1:4.3621847396206057	062_PNMS2:4.3498287396206061):0.0635545060313682	(060_TMR05:5.1752548648131027	((((((002_TMR02:8.1482837260046423	146_VRK5:4.1482837260046415):0.9121918920150893	(021_VRK1:4.3649314724419828	(013_TMP3:4.06627185687723	148_VRK14:4.06627185687723):0.9148596155647527):0.1639321455777486):0.1140061411474488	017_VEB2:4.4731337591671805):0.2175230490914839	007_TNK25:4.7027448082586645):0.4595966190771913	156_TMF06:4.397077427335855):0.2949913545868633	165_TNE08:4.6950847819227191):0.2076620828903836):0.4423563808388723):0.2407151622603659	((063_PNMS3:4.3162395261896114	070_MPN5:4.328595526189611):0.3061027811269013	064_PNMS4:4.3858183073165122):0.0317561005958278):0.0471264894915144):0.7460452329945553	(142_MPN4:4.0064934191937844	061_PNMS1:4.2362774191937849):0.3005167112046255):0.436664026013017	(180_PLS4:4.0864652746542633	(172_PTS5:4.431017420049308	(((144_PTN1:5.1080139226212253	176_PAN4:5.1080139226212253):1.2165910985836612	(171_PTN4:4.6775501236403603	127_PT_62:4.39023012364036):0.0651708975645266):0.948087691014427	(174_PAN2:4.4813715332744701	175_PAN3:4.4813715332744701):1.8425091789448431):1.7544367078299945):0.7302918546049558):0.8527408817571634):0.4267187592908683):0.697115368955864	((183_PNN2:4.2550973572171227	182_PNN1:4.2550973572171227):7.395316527823411	181_PLS5:6.3044258850405335):0.2147463996176256):1.9942641065088358	185_PSA0:2.4920363911669949);
(((142_MPN4:4.826490891202055	(124_PN_59:4.5416717123387222	062_PNMS2:4.8597757123387231):1.1069751788633326):1.0008134093727665	((((((174_PAN2:5.1686137675669963	175_PAN3:5.1686137675669963):1.7806640745648368	(171_PTN4:4.0594922630050219	(144_PTN1:4.8945823439063876	176_PAN4:4.8945823439063876):0.746793919098634):2.2567135791268118):1.6086999029256004	172_PTS5:4.9106777450574342):0.8215917923056723	((181_PLS5:4.018407352396113	178_PLN2:4.018407352396113):1.0254423964292032	127_PT_62:8.3894697488253165):0.06970778853779):0.0816508975946629	180_PLS4:4.7390764349577692):0.9684503182859571	((061_PNMS1:4.1974620975024983	(((((169_TCPO8:4.2981814729099215	054_TME04:4.2981814729099215):0.6116710370129741	017_VEB2:5.2471965099228957):0.0448260568950315	159_TPL03:4.541862566817926):0.8726175657482317	((((060_TMR05:4.2294245637333807	049_TCPO9:4.329524563733381):0.2757080865093345	156_TMF06:4.2296086502427146):0.4217630307606322	((021_VRK1:4.5520358863881061	(007_TNK25:4.14345537244707	((148_VRK14:4.174821558101157	013_TMP3:4.174821558101157):0.7109812323337545	(002_TMR02:8.0074768665339242	146_VRK5:4.0074768665339242):0.7937379239009876):0.0315005820121574):0.2509325139410364):0.5475751847949309	165_TNE08:4.1797150711830362):0.4746726098203105):0.7199419913389958	064_PNMS4:4.2060856723423434):0.0401504602238155):0.1384198503037102	((139_MPN1:4.2253502252566726	070_MPN5:4.2253502252566726):0.1830862482296309	063_PNMS3:4.3960804734863048):0.2250995093835642):0.48675811463263):1.4412030159781282	(183_PNN2:5.3047728227110316	182_PNN1:5.3047728227110316):6.1017602907695947):0.1031136397630994):0.3153095473310955):2.8875743125447788	185_PSA0:3.3451426131196);
(((((172_PTS5:4.3566847700859803	(175_PAN3:4.0165052066961522	174_PAN2:4.0165052066961522):3.9874795633898286):0.6702764036580571	((127_PT_62:4.0794482289687979	171_PTN4:4.3667682289687981):1.7034366735784601	(176_PAN4:4.9589472561764083	144_PTN1:4.9589472561764083):2.69314164637085):1.9709842711967793):1.2886087099533321	((169_TCPO8:5.0959882314326519	((((146_VRK5:4.7033718139440568	013_TMP3:4.7879598139440569):0.1107839469187491	007_TNK25:4.1248957608628061):0.3354290248217759	(021_VRK1:4.2245095809971493	002_TMR02:8.7561215809971493):0.3934632046874323):0.7928254031835165	(((148_VRK14:4.8874973057587212	017_VEB2:4.1015613057587208):0.8321829689349921	165_TNE08:4.1835842746937129):0.0741597838694331	159_TPL03:4.2577440585631461):0.2331581303049518):0.1922700425645536):2.3431542045625426	(((181_PLS5:4.8043400808002064	178_PLN2:4.8043400808002064):0.1057644005281929	180_PLS4:4.4539724813283987):0.5378155729851819	((((061_PNMS1:4.0712244731419149	(139_MPN1:4.1771417946994998	070_MPN5:4.1771417946994998):0.8169146784424142):0.0297527294508562	063_PNMS3:5.0114532025927714):0.0673638370686523	((049_TCPO9:5.1777591309311415	(060_TMR05:4.3280277135051461	054_TME04:4.4683357135051462):0.7496314174259948):0.2906411800376968	156_TMF06:5.092776310968838):0.9147447286925848):0.639058739111712	((124_PN_59:4.4288712379343185	(062_PNMS2:4.4940545526878433	064_PNMS4:4.257530552687844):0.2529206852464757):0.4407098990479463	142_MPN4:4.0474251369822651):0.5301906417908697):0.218640275540446):0.1580903816816135):0.0908474477021749):2.0151648512023712	(182_PNN1:4.6377168667316022	183_PNN2:4.6377168667316022):8.4202938681681392):0.9703585794630659	185_PSA0:2.6609813143628065);
((((064_PNMS4:4.3495794090411861	((139_MPN1:4.4446675517101744	(070_MPN5:4.3473222033087584	062_PNMS2:4.3349662033087588):0.0973453484014158):0.0271689554924373	(148_VRK14:5.2034895868017443	(013_TMP3:4.8325633948288846	(017_VEB2:4.0140908015463417	021_VRK1:4.183826801546342):0.0325365932825427):0.3709261919728594):1.7238069204008675):0.1266229018385739):0.474044199250275	(((((165_TNE08:4.0586468514929175	159_TPL03:4.0586468514929175):0.1250401017442409	((146_VRK5:4.7890997871848224	007_TNK25:4.0998397871848224):0.0843281706633225	002_TMR02:8.8734279578481452):0.7617669953890137):0.0658379371471794	((169_TCPO8:4.0669395128761821	054_TME04:4.0669395128761821):0.3801075167977053	049_TCPO9:4.406839029673888):0.2152938607104506):0.3082511813465572	156_TMF06:4.5547600717308949):0.3636833293533877	060_TMR05:5.1939674010842838):1.0704082072071772):1.8291787458420192	(182_PNN1:4.2860484937539294	183_PNN2:4.2860484937539294):7.46066986037955):3.2083181287397986	(185_PSA0:2.3381004448217979	(((178_PLN2:4.8405462202952778	((((171_PTN4:5.5926598821206834	(174_PAN2:4.3642099649160233	175_PAN3:4.3642099649160233):1.8615219172046591):0.7373277739184434	(127_PT_62:4.3940387976459263	(144_PTN1:4.6046360682333782	176_PAN4:4.6046360682333782):1.6586067294125482):1.6486288583932001):0.7654358101814428	172_PTS5:4.0811954662205689):1.3314460883161117	180_PLS4:4.3377975545366807):0.0466166657585964):0.6735615263706816	181_PLS5:5.5141077466659594):0.1326484273188732	((124_PN_59:4.7574987813751095	(061_PNMS1:4.1649944850420413	063_PNMS3:5.0754704850420422):0.000132296333068):0.4981308838909325	142_MPN4:4.4334736652660407):0.5616185087187908):2.712744270836966):1.2495480380514798);
((((182_PNN1:6.2560494049692261	183_PNN2:6.2560494049692261):5.1417565696609921	((061_PNMS1:4.0299097544640645	(063_PNMS3:4.5752381087349656	((139_MPN1:4.4220506146780094	064_PNMS4:4.1731706146780105):0.0514491755799709	((((146_VRK5:4.7916331109264245	(002_TMR02:8.6152878619206632	021_VRK1:4.0836758619206641):0.1763452490057596):0.0572882903380714	013_TMP3:4.9335094012644962):0.2810201296710226	007_TNK25:4.4406815309355183):0.6583930126135699	165_TNE08:4.3368265435490878):1.056037246708893):0.114094318476984):0.3651476457291):0.6666689450361976	(142_MPN4:4.1309061223328687	(((((060_TMR05:4.0640792278554851	169_TCPO8:4.2043872278554852):0.713475086615854	(156_TMF06:4.2046184305986722	049_TCPO9:4.5802424305986724):0.2974118838726669):0.0968051156050378	(054_TME04:4.7675850515826896	((017_VEB2:4.0309095685086316	148_VRK14:4.816845568508632):0.9441667110471128	159_TPL03:4.2249162795557442):0.129852772026945):0.2470823784936873):1.071647687834218	124_PN_59:4.4236751179105944):0.0924330928560726	(062_PNMS2:4.264025674216648	070_MPN5:4.2763816742166467):0.5701865365500197):0.4369539115662013):0.3358885771673936):0.9333592751299564):1.1286386925311009	((178_PLN2:4.0660845318143348	181_PLS5:4.0660845318143348):1.1313147667458825	(172_PTS5:5.3721372329631158	(180_PLS4:4.0284260686709024	(((171_PTN4:4.2952017346992566	(144_PTN1:4.944070941194143	176_PAN4:4.944070941194143):0.9330147935051142):0.3438254991351372	127_PT_62:4.351707233834393):0.4858555655755304	(174_PAN2:4.0566643536014881	175_PAN3:4.0566643536014881):1.7012904458084361):2.9926152692609773):0.2688671642922141):0.4439740655971008):1.9830573686011026):1.0051972911070388	185_PSA0:2.1642539582683584);
(185_PSA0:2.4492824601787548	(((183_PNN2:4.3819303397823832	182_PNN1:4.3819303397823832):7.0947892852831629	(((178_PLN2:4.6971105443593144	181_PLS5:4.6971105443593144):0.5646576235415325	(180_PLS4:4.0451440125160225	(172_PTS5:4.0379106317494173	((127_PT_62:5.1510791511155487	(171_PTN4:4.8539623304147392	(176_PAN4:5.1359369103636743	144_PTN1:5.1359369103636743):1.299909420051065):0.5844368207008099):1.0234158194325258	(174_PAN2:4.5631912989149619	175_PAN3:4.5631912989149619):2.5316956716331127):0.5903236612013423):1.0820773807666058):0.7604921553848242):0.6255112938407277	((((064_PNMS4:4.0166565023450698	(139_MPN1:4.0467770376519994	070_MPN5:4.0467770376519994):0.2187594646930706):0.1669497935740679	062_PNMS2:4.4201302959191384):0.0778803312900165	(169_TCPO8:4.3073636113405929	060_TMR05:4.1670556113405928):1.5351830158685615):1.6428032925151901	(((063_PNMS3:4.68357385553188	124_PN_59:4.3654698555318801):0.4146326217276543	061_PNMS1:4.1877304772595334):0.2306747527315103	142_MPN4:4.1886212299910435):0.8119326897333004):0.2350615420172307):0.2434521633239712):0.0595565081367059	(((159_TPL03:4.0944459242475713	165_TNE08:4.0944459242475713):0.2111191951162804	017_VEB2:5.0557251193638519):0.2346399430933342	((054_TME04:4.3882514241628856	049_TCPO9:4.3480434241628858):0.3853004748935079	((((146_VRK5:4.9268355786214224	(013_TMP3:4.5867063433679531	148_VRK14:4.5867063433679531):0.4247172352534698):0.0189201245020893	007_TNK25:4.2564957031235124):0.2695505202252772	(002_TMR02:8.6273205715932963	021_VRK1:4.0957085715932964):0.5879856517554928):0.4879658759070855	156_TMF06:4.2487480992558755):0.1089717998005182):0.1794691634007933):3.0703990707450655):2.2803943269765026);
((((178_PLN2:5.0876083528776901	(181_PLS5:5.039510042018521	180_PLS4:4.5833780420185208):0.0480983108591694):0.1239947701677996	((((176_PAN4:4.6654557945085315	144_PTN1:4.6654557945085315):2.0943161976118794	(174_PAN2:4.3000649747566646	175_PAN3:4.3000649747566646):1.5108950173637461):1.2189591123493349	(171_PTN4:4.3743420261282511	127_PT_62:4.0870220261282508):2.0225050783414944):1.2190416185235251	172_PTS5:4.6016607229932704):1.228654400052219):0.4080309490670082	(142_MPN4:4.3379069073347489	063_PNMS3:5.4781669073347494):0.6300631647777485):3.709487841297288	(185_PSA0:2.1870137222853128	(((061_PNMS1:4.0579120053626445	(((((013_TMP3:4.1011707631166932	148_VRK14:4.1011707631166932):1.0278744505964634	(021_VRK1:4.2828305099552564	(146_VRK5:4.5308464455387236	002_TMR02:8.5308464455387227):0.2835960644165326):0.2300147037579008):1.1748618138375495	((054_TME04:4.4620639423625992	049_TCPO9:4.4218559423625994):0.2882740181454992	165_TNE08:4.3375219605080986):0.4302890670426079):0.6154814649548739	(((169_TCPO8:4.2988212008263345	060_TMR05:4.1585132008263344):0.1401818780707176	156_TMF06:4.0231710788970521):0.404547582411488	((007_TNK25:4.4892037681939447	017_VEB2:4.4771157681939444):0.6275527344808247	159_TPL03:4.3545085026747694):0.0762261586337706):0.9525578311970404):0.3684543974105308	((064_PNMS4:4.1529390769042411	(062_PNMS2:4.3527005089409698	139_MPN1:4.3650565089409694):0.0367625679632713):0.0539218961027121	070_MPN5:4.4557409730069528):0.3766419169091579):0.148361115446533):0.3475646247706108	124_PN_59:4.9978486301332552):1.4094046705627294	(183_PNN2:4.6052666965136213	182_PNN1:4.6052666965136213):6.977482604182363):1.9716524215893285):1.1207081911244732);
(185_PSA0:2.1567298176602701	((183_PNN2:4.5195490116516863	182_PNN1:4.5195490116516863):8.5225880876033084	(((((((171_PTN4:4.6606340631792227	(144_PTN1:5.9445396123980672	127_PT_62:4.0753356123980673):0.2979784507811562):0.4869035116481452	176_PAN4:6.7294215748273682):1.0254890803079677	(174_PAN2:4.6853647509433136	175_PAN3:4.6853647509433136):2.1207339041920221):2.3741928242681496	181_PLS5:4.9142794794034854):0.1762895173255392	178_PLN2:5.0905689967290249):0.2133427054627383	172_PTS5:5.9226237021917623):0.6421191345331418	(180_PLS4:5.0395483232114051	((061_PNMS1:4.3193361362178013	((165_TNE08:4.2925206081200349	156_TMF06:4.2895046081200352):1.5088519272686838	(((063_PNMS3:4.2843840504277209	062_PNMS2:4.2843840504277209):0.0711426470276071	070_MPN5:4.3678826974553271):0.220466219041823	(((((021_VRK1:4.0784949496875518	146_VRK5:4.6101069496875517):0.0923608133051989	007_TNK25:4.0132077629927512):0.9328485638092439	(159_TPL03:4.1410266207408366	013_TMP3:5.6771226207408381):0.0427817060611574):0.257949618135814	(017_VEB2:4.3578427706719438	(002_TMR02:9.0198713366179781	148_VRK14:5.1044593366179791):0.0393194340539648):0.8340751742658654):0.6981895136235092	((054_TME04:4.075160872876876	049_TCPO9:4.0349528728768762):0.8266885476837424	(169_TCPO8:4.2223401637511673	060_TMR05:4.0820321637511672):0.6795092568094512):0.6509140380006992):0.3677654579358332):0.2936596188915678):0.3601596008290818):0.5309294713584125	((142_MPN4:4.124476604104478	124_PN_59:4.9466326041044777):0.2130317565096209	(064_PNMS4:4.3016953083402285	139_MPN1:4.5505753083402283):0.9395490522738704):0.2829732469621146):0.2235347156351919):0.4503505135134996):1.7501182625300904):0.481980718405275);
((185_PSA0:2.3419611078299103	(((061_PNMS1:4.1870077431300805	((((165_TNE08:4.2659080050785985	159_TPL03:4.2659080050785985):0.5712944061985338	054_TME04:5.2500184112771322):0.4747861603749841	((148_VRK14:5.1013730053748523	(007_TNK25:4.300904365019413	(013_TMP3:4.7659264322871584	021_VRK1:4.1497264322871583):0.3088259327322546):0.0266206403554389):1.5844697018174192	((017_VEB2:4.6112055148582751	(002_TMR02:8.0241743033693851	146_VRK5:4.0241743033693851):1.2883792114888903):0.5967863667077122	((169_TCPO8:4.2324487000080895	049_TCPO9:4.1922407000080897):0.5012517254652517	(060_TMR05:4.2863077565859955	156_TMF06:4.0107837565859947):0.3070846688873463):0.1369474560926469):0.6919148256262839):0.1622418644598447):0.3053604886613002	(124_PN_59:4.3464774014925158	063_PNMS3:4.6645814014925167):0.0210476588209003):0.4118546828166645):0.9226568269182887	(172_PTS5:4.7721152666705482	((171_PTN4:5.072721024331786	(175_PAN3:4.6451966270318046	174_PAN2:4.6451966270318046):1.0605963972999812):1.0220609828453084	(127_PT_62:4.2172298169806348	(176_PAN4:5.5777921250389397	144_PTN1:5.5777921250389397):0.5086416919416954):1.5902321901964589):1.6915612594934542):1.3781413033778211):0.6023634859387457	(183_PNN2:5.1302727470095695	182_PNN1:5.1302727470095695):6.3496233089775451):2.2294530518427957):0.1297688271234364	((142_MPN4:4.2800425992819662	(((064_PNMS4:4.0455135760864387	139_MPN1:4.2943935760864385):0.0930934260763619	070_MPN5:4.3874870021628007):0.4452803695669206	062_PNMS2:4.8204113717297217):0.5998912275522459):0.7443486821585328	(180_PLS4:5.0319484057037709	(178_PLN2:4.2116934837605084	181_PLS5:4.2116934837605084):1.2763869219432635):0.1879748757367277):2.8170746535128472);
((((181_PLS5:5.1702579858503004	178_PLN2:5.1702579858503004):1.0740164084549462	(((((174_PAN2:4.1890405786343816	175_PAN3:4.1890405786343816):1.471855562071035	(171_PTN4:4.3377533327837101	(176_PAN4:5.1277604061714097	144_PTN1:5.1277604061714097):0.7918769266122998):0.6900708079217073):2.2545591507374851	172_PTS5:4.2681552914429028):0.3705493839669539	127_PT_62:7.3656126754098565):1.4914565685800785	180_PLS4:5.0553172439899345):0.7328251503153117):1.9678023326315568	185_PSA0:2.1906767269368035):0.3907720844952602	((182_PNN1:4.8077277842530339	183_PNN2:4.8077277842530339):6.9581780559819304	((062_PNMS2:5.0135178092333827	124_PN_59:4.6954138092333819):0.7848507817058333	((((((063_PNMS3:4.2775180063775924	070_MPN5:4.289874006377592):0.0195635250673565	064_PNMS4:4.0605575314449487):0.2864621266855711	(((169_TCPO8:4.045265015603408	054_TME04:4.045265015603408):0.5755974455434143	060_TMR05:4.4805544611468218):0.1052892184998205	(((017_VEB2:4.0534829625451447	(002_TMR02:8.6669689582515819	146_VRK5:4.6669689582515845):0.0878620042935601):0.3547687518632869	(007_TNK25:4.1462424677875092	(021_VRK1:4.2938434298005115	(148_VRK14:4.1421984133725838	013_TMP3:4.1421984133725838):0.7678450164279271):0.0100470379869978):0.2740972466209227):0.6242601220248942	(165_TNE08:4.0618983970827287	159_TPL03:4.0618983970827287):0.2204534393505969):0.0309838432133172):1.201927978483877):0.5811708111988737	061_PNMS1:4.2542384693293931):0.1315477452671854	((156_TMF06:4.1609054240263079	049_TCPO9:4.5365294240263081):1.5177464115636006	139_MPN1:4.7623038355899094):0.5463143790066697):0.2417881450342321	142_MPN4:4.397790359630811):0.2603182313084044):1.1101452492957482):2.1829309711971003);
(((182_PNN1:4.8779823244881442	183_PNN2:4.8779823244881442):7.9182408569223606	((061_PNMS1:4.8555184634002577	(((((063_PNMS3:4.4122389528485622	(062_PNMS2:4.4008963376171142	139_MPN1:4.4132523376171138):0.011342615231448):0.2639146285473525	((070_MPN5:4.401623630892594	064_PNMS4:4.1527436308925942):0.1453328950558035	(165_TNE08:4.318941018514451	(049_TCPO9:4.5127227954381874	156_TMF06:4.1370987954381873):0.1788262230762646):1.1473795074339461):0.1415530554475165):0.1642644856821441	124_PN_59:4.5223140670780584):0.4650534454686018	((021_VRK1:4.5242672346045349	(((017_VEB2:4.1436381026908524	146_VRK5:4.8449861026908527):0.1006896402989537	(013_TMP3:4.0810052381100981	148_VRK14:4.0810052381100981):0.9492585048797073):0.0689396276040085	(007_TNK25:4.2126468618677286	002_TMR02:8.9019068618677277):0.1127085087260866):0.0412638640107193):1.1441044109384262	((169_TCPO8:4.6618664382591524	159_TPL03:4.2490504382591521):0.2439367829256602	(054_TME04:4.2932488238007052	060_TMR05:4.1529408238007051):0.6125543973841076):0.2554884243581471):1.4887158670037004):0.113389087460322	142_MPN4:4.2786006000069827):0.3471338633932748):0.8837105813954018	((((175_PAN3:4.0051426412584217	174_PAN2:4.0051426412584217):2.7998466043768575	((171_PTN4:4.3214764579522313	127_PT_62:4.0341564579522311):0.0440758882268471	(144_PTN1:4.8592926859764027	176_PAN4:4.8592926859764027):1.0881436602026759):1.8063648994562016):1.5853357903195999	172_PTS5:4.7430250359548802):1.3649031160777425	((181_PLS5:4.8702196497411459	180_PLS4:4.4140876497411456):0.2207812482603576	178_PLN2:5.0910008980015036):0.3982152540311192):0.6718928927630364):1.2891261366148461):3.4509084221086308	185_PSA0:4.8797436035191355);
((((183_PNN2:5.2601416465002115	182_PNN1:5.2601416465002115):6.8416795987328376	((124_PN_59:4.9151627801584414	(142_MPN4:4.0131437843872391	(((063_PNMS3:4.0312388553627168	062_PNMS2:4.0312388553627168):0.2499104725311105	064_PNMS4:4.0446253278938276):0.1381354010403215	((159_TPL03:4.2521904159618913	156_TMF06:4.2491744159618916):0.8322232098665991	(165_TNE08:4.4297821765636662	(049_TCPO9:4.2875655909356336	054_TME04:4.3277735909356334):0.5148245856280332):0.6546314492648244):0.2665911031056583):0.7341190554530899):0.079862995771202):0.7854702868642791	((061_PNMS1:4.1287650908942739	(((((013_TMP3:5.517795577185364	(146_VRK5:4.5785186715919712	021_VRK1:4.0469066715919713):0.8546889055933924):0.0907804837243146	148_VRK14:5.6085760609096784):0.4382797128598669	169_TCPO8:4.9235757737695449):0.0355622470685638	(060_TMR05:4.7124846788687051	(002_TMR02:8.8707805489511617	(017_VEB2:4.1416913102354904	007_TNK25:4.1537793102354907):0.0277412387156717):1.0207041299175432):0.1063453419694036):0.9458752458153581	139_MPN1:4.5728332666534675):0.478763824240807):0.0543903847134634	070_MPN5:5.105987475607737):0.9251055914149826):1.2256921782103292):0.9493872326995246	(((181_PLS5:4.5621767704800114	178_PLN2:4.5621767704800114):0.3433612969317159	(172_PTS5:4.1145983284750436	(174_PAN2:6.2014275734478987	((127_PT_62:4.0480339969691768	(171_PTN4:4.1614562258665089	(176_PAN4:4.2747579531584536	144_PTN1:4.2747579531584536):1.4685822727080549):0.173897771102668):1.0375633770480064	175_PAN3:6.005989374017183):0.1954381994307157):1.5604707550271446):1.4096517389366838):0.0499208890521133	180_PLS4:4.4993269564638405):2.749761521468733):0.8713812154221761	185_PSA0:2.5552016933547499);
(185_PSA0:2.3746027526530962	(((142_MPN4:4.5641323399110352	((((156_TMF06:4.1216685721286748	(049_TCPO9:4.4689818456699708	060_TMR05:4.3688818456699714):0.0283107264587041):0.5227054322128715	(054_TME04:4.3593758888866994	169_TCPO8:4.3593758888866994):0.7008301154548474):0.2228908753639499	((159_TPL03:4.0795679346357376	(((002_TMR02:8.2757589860744361	146_VRK5:4.2757589860744369):1.1275712241787532	(007_TNK25:4.5187859396506109	017_VEB2:4.5066979396506106):0.1952842706025788):0.0300547421407204	(021_VRK1:4.3306840004150375	(148_VRK14:4.0726832715343217	013_TMP3:4.0726832715343217):0.8742007288807154):0.5710889519788731):0.0976909822418281):0.6580824213134613	165_TNE08:4.7376503559491985):0.1326305237562968):1.5927441847688726	(061_PNMS1:4.5192442794277836	124_PN_59:5.1116162794277828):0.1015847850465855):0.1730872754366657):0.8852706629202618	(((172_PTS5:4.2308750427958888	((((176_PAN4:4.0933994565243825	144_PTN1:4.0933994565243825):1.9055845249133692	171_PTN4:4.4170999814377518):0.629922628647858	127_PT_62:4.7597026100856095):0.6805463695132348	(175_PAN3:4.5884801037703253	174_PAN2:4.5884801037703253):1.7721608758285181):1.5175340631970444):1.0957676498348761	180_PLS4:4.2517986926307643):0.4398863876020906	(178_PLN2:4.9374210732850967	181_PLS5:4.9374210732850967):0.2103960069477583):0.9532499225984415):0.5342930192458425	(((139_MPN1:4.3991176042642106	064_PNMS4:4.1502376042642108):0.4148118140862	(062_PNMS2:4.3673117479868706	(063_PNMS3:4.2647048114138375	070_MPN5:4.2770608114138371):0.1026069365730333):0.4342616703635401):1.7159173517010819	(182_PNN1:4.2318167905417283	183_PNN2:4.2318167905417283):7.1430659795097649):0.6064652520256464):1.7606427305759569);
((183_PNN2:4.3264561925002294	182_PNN1:4.3264561925002294):9.8201462253665834	((181_PLS5:6.7022081987564315	(((142_MPN4:4.086308105313166	((061_PNMS1:4.1051074623643782	((064_PNMS4:4.2860431883595052	(((169_TCPO8:4.4850248144143201	(060_TMR05:4.0709080420654997	(054_TME04:4.0443467332598315	049_TCPO9:4.0041387332598317):0.1668693088056676):0.2738087723488217):0.2545484062858596	(021_VRK1:4.0118569591612676	(146_VRK5:4.2406856215895115	002_TMR02:8.2406856215895115):0.3027833375717566):1.2347962615389132):0.2035925049369184	((017_VEB2:4.9224275758431144	(148_VRK14:4.3695787959703933	013_TMP3:4.3695787959703933):1.3387847798727213):0.2316911910275803	007_TNK25:5.1662067668706948):0.1263909587664044):0.9239374627224067):0.0129099568205701	(070_MPN5:4.4955538274567983	062_PNMS2:4.4831978274567987):0.0522793177232766):0.4801063171843023):0.0237306730553934	(063_PNMS3:4.2413341404461384	139_MPN1:4.253690140446138):0.7979799949736333):0.1872539698933939):0.3313905090073506	(165_TNE08:4.5781672419369137	(159_TPL03:4.2587003862875994	156_TMF06:4.2556843862875988):0.3194668556493142):1.9115113723836024):1.3080525777294694	((178_PLN2:5.4656172592610996	124_PN_59:5.6361092592610991):0.0893610874461638	((172_PTS5:4.9122707244644568	((127_PT_62:4.5938012847928764	((171_PTN4:4.0845006581932983	144_PTN1:5.6663846581932988):0.3397429088275509	176_PAN4:6.00612756702085):0.4568777177720273):0.1970569672454161	(175_PAN3:5.2154716601181166	174_PAN2:5.2154716601181166):0.4957785919201756):2.8483204724261642):0.5178011288121056	180_PLS4:4.3552278532765625):0.7436184934307006):0.8224368453427224):0.3247930067064456):1.5765984775614368	185_PSA0:2.257406676317868):0.5218077415489435);
(185_PSA0:4.9704512139951955	((142_MPN4:5.5409075532144252	(((178_PLN2:5.0959433775763054	(180_PLS4:4.4689265395483906	172_PTS5:5.5437705395483903):0.1708848380279144):0.1772223140889422	(181_PLS5:4.9510949695953954	((171_PTN4:4.5834977570092672	(127_PT_62:4.0091851214168592	(144_PTN1:4.3566373274492776	176_PAN4:4.3566373274492776):1.521751793967582):0.2869926355924073):1.1038089123254406	(174_PAN2:5.8442053863864105	175_PAN3:5.8442053863864105):0.4761732829482967):2.8967283002606874):0.3220707220698523):0.2018235256109229	((064_PNMS4:4.0131242230564972	139_MPN1:4.262004223056497):1.6125537802829353	(061_PNMS1:4.2473473233632415	((((((013_TMP3:5.6762036004377689	((017_VEB2:4.5199303345894251	(148_VRK14:4.8253458442686537	(146_VRK5:4.5565816853353587	(021_VRK1:4.0178888580335723	002_TMR02:8.5495008580335714):0.0070808273017866):0.1841761589332942):0.480520490320772):0.1805047380204342	007_TNK25:4.7125230726098595):0.1898325278279094):0.4449912127458688	(((((049_TCPO9:4.0260789217859898	054_TME04:4.0662869217859896):0.1982772230619789	169_TCPO8:4.2645641448479683):0.0005117745516062	060_TMR05:4.1247679193995745):0.5171515259566519	156_TMF06:4.3663954453562264):0.2063185246346465	165_TNE08:4.5757299699908724):0.0093688431927644):0.0596887346861829	159_TPL03:4.6447875478698197):0.7185632442020218	062_PNMS2:4.431630792071843):0.2424251737250807	(063_PNMS3:4.4446892056629173	070_MPN5:4.457045205662916):0.229366760134006):0.0614421694964542	124_PN_59:4.4173941352933763):0.4223251880698639):0.7043786799761916):0.1013832139367374):0.7175823359382549):1.7225353297789898	(182_PNN1:4.7140671931913021	183_PNN2:4.7140671931913021):8.5470276898021122):3.0767443310017812);
(185_PSA0:3.7045431645601097	(((((180_PLS4:4.2338744783873237	(171_PTN4:6.446100052332242	(((176_PAN4:5.4130470634500671	144_PTN1:5.4130470634500671):0.9178470097984243	127_PT_62:4.4616900732484908):1.1798189195499331	(174_PAN2:4.4922117361236165	175_PAN3:4.4922117361236165):2.069689256674808):0.5172710595338177):1.8768464260550817):0.2523421075316308	(178_PLN2:4.8516755803535814	172_PTS5:5.4703875803535809):0.0906730055653733):0.6638154704995467	181_PLS5:5.6061640564185016):0.4619895247978233	(182_PNN1:4.7510685776337063	183_PNN2:4.7510685776337063):6.6630730035826184):0.474994521393984	(061_PNMS1:4.5305063526799723	(((124_PN_59:4.4738936443970596	064_PNMS4:4.5554736443970603):0.3608185536620844	(((063_PNMS3:4.5651168196555867	062_PNMS2:4.5651168196555867):0.0414700701838874	139_MPN1:4.6189428898394738):0.4134068266179834	(((((060_TMR05:4.5473419789577347	156_TMF06:4.271817978957734):0.0413271308995244	((049_TCPO9:4.0688348491551576	054_TME04:4.1090428491551574):0.1542457448203672	169_TCPO8:4.2632885939755241):0.465688515881734):0.1686351319605385	165_TNE08:4.4847962418177962):0.0470709031125513	(((002_TMR02:8.9270889782571778	(148_VRK14:4.5027081047636379	013_TMP3:4.5027081047636379):0.5089688734935405):0.660759913724863	159_TPL03:4.1363408919820408):0.2494601589654919	(007_TNK25:5.0965174475770985	(146_VRK5:5.1575600218894344	(017_VEB2:4.0590280446716731	021_VRK1:4.2287640446716734):0.3971839772177611):0.6282174256876644):0.051531603370434):0.1460660939828154):0.8669427058539105	070_MPN5:4.4794458507842592):0.5529038656731979):0.1328224816016871):0.018507808989578	142_MPN4:4.0310640070487223):0.2696583456312494):1.5907617499303375):3.1827950619498004);
```
