## Supplementary data 3 for "Phylogenomic analyses of the Austral podocarps (*Podocarpus*: Podocarpaceae) reveals unlikely hybrid ancestry of a New Zealand species": simulated_plastid_trees.tree (part 2 of 2)

```
(185_PSA0:4.2860142260835401	(((((174_PAN2:4.2315945538887298	175_PAN3:4.2315945538887298):3.8102921512557919	((171_PTN4:4.0650228664538419	(144_PTN1:5.1514599309345099	176_PAN4:5.1514599309345099):0.4954469355193319):2.0572861107803391	127_PT_62:5.8349889772341808):1.2865057279103416):1.5067115538437399	178_PLN2:5.2825862589882622):0.2374080475624996	181_PLS5:5.5199943065507622):1.2361114691742916	(((142_MPN4:4.8169766850503493	((064_PNMS4:4.058448616578489	139_MPN1:4.3073286165784888):0.7101166814237208	(((159_TPL03:5.4038461686071413	049_TCPO9:5.7764541686071409):0.2156013467423938	(((156_TMF06:4.5891180650103376	((054_TME04:4.3027178145022962	169_TCPO8:4.3027178145022962):0.1724697561697943	060_TMR05:4.33487957067209):0.5297624943382482):0.8700548078782755	063_PNMS3:4.5304688728886147):0.1318054722620678	124_PN_59:4.3441703451506815):0.0254531701988534):0.2170959854271965	((((013_TMP3:4.4923940962469242	148_VRK14:4.4923940962469242):0.7835804638447094	(021_VRK1:4.4256617599893389	((007_TNK25:4.0276727766748897	017_VEB2:4.0155847766748902):0.2212465489309209	(146_VRK5:4.6917699960301462	002_TMR02:8.6917699960301462):0.2464093295756647):0.0190944343835279):0.2341128001022947):0.5290996583197018	165_TNE08:4.2689782184113358):1.1528776057363588	(070_MPN5:4.2710093960248017	062_PNMS2:4.2586533960248021):0.2314824281228932):0.4146876766290366):0.1002657972254782):0.9521473870481395):0.6316890251630659	((172_PTS5:5.3770873248073832	180_PLS4:4.3022433248073826):0.6445919723672778	061_PNMS1:4.9810872971746596):0.6973624130387549):0.0606375414519953	(183_PNN2:4.0019004920649905	182_PNN1:4.0019004920649905):7.5050547596004193):0.595138524059643):3.5513084503584866);
((((061_PNMS1:4.4722715165708662	((((054_TME04:4.9436686624762789	((((002_TMR02:8.7890109896535638	017_VEB2:4.0876629896535643):0.0225382792105046	(021_VRK1:4.2083998256481268	146_VRK5:4.7400118256481267):0.0715374432159421):0.3741311400692849	(148_VRK14:5.12877674915425	013_TMP3:5.12877674915425):0.1414916597791042):0.5677166955035708	007_TNK25:5.0641371044369254):0.2289635580393551):0.8314952871823482	159_TPL03:5.362347949658627):0.2701861910068937	(156_TMF06:4.5204141876982913	(((060_TMR05:4.4901560333347845	049_TCPO9:4.5902560333347848):0.1930676388267015	165_TNE08:4.4107156721614853):0.0519479584824067	169_TCPO8:4.8754796306438921):0.0607665570543993):1.1091039529672297):0.6077673122159138	((063_PNMS3:4.0070727322168587	062_PNMS2:4.0070727322168587):0.3575179646081131	(070_MPN5:4.2499217543966266	064_PNMS4:4.0010417543966268):0.1270249424283454):0.9439907560564631):0.0741660636894306):0.9980121034948712	((142_MPN4:4.4023681394499015	139_MPN1:5.5549841394499015):0.4763061530618485	(((181_PLS5:4.5079042752989968	178_PLN2:4.5079042752989968):0.8586676043620731	((((144_PTN1:4.7716859564333252	176_PAN4:4.7716859564333252):2.211353503296059	(174_PAN2:5.0075909314375266	175_PAN3:5.0075909314375266):1.0266365282918573):1.3993641965675945	(127_PT_62:4.6426103372114307	171_PTN4:4.9299303372114309):1.8705893190855478):0.7410768868189108	172_PTS5:4.5273685431158892):1.4579153365451802):0.0532358258182333	124_PN_59:5.5902997054793033):0.1105305870324467):0.3618253275539871):1.5034934685294998	(180_PLS4:6.395704334841934	(183_PNN2:5.573253803249294	182_PNN1:5.573253803249294):6.6245705315926404):0.5438207537533024):2.1718634862660098	185_PSA0:3.5461205748612468);
(185_PSA0:3.3909479109122431	(((064_PNMS4:4.5295397910854032	124_PN_59:4.4479597910854034):1.1567225935757719	142_MPN4:4.7825263846611756):2.0589124963335972	((182_PNN1:4.2597507187561723	183_PNN2:4.2597507187561723):8.3441509473306326	((((((165_TNE08:4.9442095991936954	((169_TCPO8:5.0264935359595668	((148_VRK14:5.6399868436943228	159_TPL03:4.1038908436943222):0.3003458988275804	((007_TNK25:4.4659033822833818	((146_VRK5:4.1719234136681473	002_TMR02:8.1719234136681482):0.8446341672295894	013_TMP3:5.1011455808977377):0.1386058013856446):0.5114180429992746	(017_VEB2:4.0628996354199858	021_VRK1:4.2326356354199861):0.9023337898626704):0.1891633172392471):0.209440793437663):0.1979690526394025	156_TMF06:4.8086305885989695):0.132563010594727):0.0767905264258319	(060_TMR05:4.2812431863879619	(054_TME04:4.3042914911392751	049_TCPO9:4.2640834911392753):0.1172596952486866):1.0122649392315661):0.4567330931275525	(((063_PNMS3:4.2076256653074937	062_PNMS2:4.2076256653074937):0.0615741530973524	139_MPN1:4.281555818404847):0.0732198687385196	070_MPN5:4.3547756871433654):0.2035935316037141):0.5091015204370142	061_PNMS1:4.144638739184094):0.8531322824997938	((((144_PTN1:5.6757007128305048	171_PTN4:4.0938167128305043):0.4255482315647499	127_PT_62:4.2320449443952546):0.9878408154324257	176_PAN4:7.0890897598276803):3.5212270712681049	(((174_PAN2:4.0561629281212817	175_PAN3:4.0561629281212817):4.1321696607613978	172_PTS5:4.5410325888826799):1.1434066216385801	(181_PLS5:4.867759492911639	180_PLS4:4.4116274929116388):0.1979677176096211):0.3297656205745251):0.0241581905881031):0.4926458892678962	178_PLN2:5.9122969109517847):1.3456167551350209):0.2351892149079671):1.9192450299174708);
(185_PSA0:2.1915905041515975	((182_PNN1:4.2158377602601016	183_PNN2:4.2158377602601016):8.2124788164556826	(((178_PLN2:4.8247944687117998	181_PLS5:4.8247944687117998):0.1122622044027018	(((((144_PTN1:4.5490937014633559	176_PAN4:4.5490937014633559):1.4760317475747746	171_PTN4:4.4432414490381307):0.5096770985070251	127_PT_62:4.6655985475451551):0.9374726759957361	(174_PAN2:4.1690373486658885	175_PAN3:4.1690373486658885):2.3544258748750027):2.2697937861228574	180_PLS4:4.0711130096637493):0.409811663450752):0.7205620776634392	(((((((017_VEB2:4.1955023790504198	021_VRK1:4.3652383790504201):1.3609527836268787	(159_TPL03:4.0938702126051068	165_TNE08:4.0938702126051068):0.7124249500721913):0.8137420486504422	139_MPN1:4.7006732113277412):0.1133732333521501	(062_PNMS2:4.3339021411587373	070_MPN5:4.3462581411587369):0.4677883035211544):0.4924835534611549	(((064_PNMS4:4.4086757219886996	063_PNMS3:4.6451997219886998):0.0302236461867448	((007_TNK25:4.2156784344705471	((146_VRK5:4.2001683189293262	002_TMR02:8.2001683189293271):0.5518494011555712	(013_TMP3:4.2046043687116992	148_VRK14:4.2046043687116992):0.6320013513731989):0.1529207143856494):1.6606213624556059	(054_TME04:5.4456668992580095	((169_TCPO8:4.6661922001055789	156_TMF06:4.2503602001055789):0.2502088224771735	(049_TCPO9:4.1354805520292333	060_TMR05:4.035380552029233):0.7407124705535195):0.5292658766752569):0.0812008976681439):0.4930915712492915):0.5481019578334462	(061_PNMS1:4.0361146456381576	124_PN_59:4.6284866456381568):0.2769346803707327):0.0706486721321555):0.6149067856267554	172_PTS5:6.0391967837678013):0.0169856858439498	142_MPN4:4.7858064696117504):0.2201482811661891):1.4247098259378439):1.1306619274358136);
(185_PSA0:4.3886540449650955	((182_PNN1:4.3478869993204459	183_PNN2:4.3478869993204459):8.38403450341732	(((181_PLS5:4.6227117373671049	178_PLN2:4.6227117373671049):0.9855442736339743	(175_PAN3:6.0398238841634715	((171_PTN4:4.8776924544750031	((176_PAN4:6.2737271796911029	127_PT_62:4.4045231796911022):0.1641052370571116	144_PTN1:6.4378324167482148):0.021744037726789):0.2092432352348922	174_PAN2:5.7200076897098944):0.319816194453577):3.8344441268376066):0.8026163350938653	((((061_PNMS1:4.0516427324687481	(070_MPN5:4.5004676856012296	((((139_MPN1:4.2967876625690504	062_PNMS2:4.2844316625690508):0.0694121838702922	063_PNMS3:4.353843846439343):0.041982690791218	064_PNMS4:4.1593025372305608):0.054632520099374	((017_VEB2:4.537957344507209	((002_TMR02:8.3378029110593737	146_VRK5:4.3378029110593728):0.8316346814846393	((013_TMP3:4.5471609858979196	148_VRK14:4.5471609858979196):0.2358629638408273	(021_VRK1:4.1635612834081153	007_TNK25:4.0059132834081153):0.0032626663306318):0.4710016428052656):0.0698677519631972):0.358802606775779	165_TNE08:4.1465999512829876):1.2355791060469459):0.0376526282712948):0.4740070468675187):0.0592110999696459	(((054_TME04:4.0021953919537685	169_TCPO8:4.0021953919537685):0.4316282132776241	060_TMR05:4.2935156052313923):0.6556624180381718	156_TMF06:4.673654023269564):1.2763798091688294):0.4179467111720961	(142_MPN4:4.0369490471964955	124_PN_59:4.8591050471964952):0.2620674964139943):0.9333385447495048	((180_PLS4:4.7997984038522405	172_PTS5:5.8746424038522402):0.1759111245662085	(049_TCPO9:4.693123324678746	159_TPL03:4.3205153246787447):2.5316422037397035):0.4521775599415455):0.5268532577349498):0.9750611566428208):3.0241205422273301);
((((183_PNN2:7.0274149808860003	182_PNN1:7.0274149808860003):4.4928961116082871	((142_MPN4:4.4734531040006242	(((062_PNMS2:4.2121651668370044	139_MPN1:4.224521166837004):0.9566725683857242	((((((((017_VEB2:4.4920096651344625	((002_TMR02:8.4242036198206858	146_VRK5:4.4242036198206858):0.7461357408271234	007_TNK25:4.4810793606478097):0.0230183044866535):0.6849612276646165	169_TCPO8:4.8396268927990791):0.0396812253903884	156_TMF06:4.4634761181894671):0.7001282524773035	((021_VRK1:4.2311920601717619	(013_TMP3:4.5466231480396919	148_VRK14:4.5466231480396919):0.3007689121320694):1.4198650465125371	(159_TPL03:4.2158544430828524	165_TNE08:4.2158544430828524):0.5153066636014458):0.4354592639824728):0.0650831319593691	(049_TCPO9:4.1993495988982437	(060_TMR05:4.0316131795228571	054_TME04:4.1719211795228572):0.067636419375386):1.4049619037278969):0.2304127010857783	064_PNMS4:4.2938722037119188):0.2478788668164239	124_PN_59:4.4601710705283422):0.0522832935977064	070_MPN5:4.8429143641260488):0.3382793710966803):0.4065466702524252	(063_PNMS3:4.9292388145362507	061_PNMS1:4.0187628145362506):0.6461455909389039):0.0383286985254699):0.4167934687848374	181_PLS5:5.5419105727854614):0.6324125197088257):0.4498992564976072	(178_PLN2:5.9373452397128439	(180_PLS4:4.7626180542655003	(172_PTS5:4.3015059644486291	(((171_PTN4:4.178724808968842	(176_PAN4:4.1173251330063776	144_PTN1:4.1173251330063776):1.6432836759624643):0.9250388386347506	(174_PAN2:5.0135896250060838	175_PAN3:5.0135896250060838):0.7232460225975088):0.1738292788964743	127_PT_62:4.9902729265000669):2.0381410379485621):1.5359560898168716):0.7185951854473429):0.6868771092790507):2.2854186352116379	185_PSA0:2.8882409842035321);
(((172_PTS5:4.0217968128665476	(((174_PAN2:5.7974835047140134	(176_PAN4:4.6005306291641839	144_PTN1:4.6005306291641839):2.1457648755498293):0.1849930651159954	(171_PTN4:4.5844159397706106	127_PT_62:4.2970959397706103):0.764988630059399):0.2347403383639955	175_PAN3:6.217216908194005):1.4518799046725435):2.1706355351735747	061_PNMS1:5.1518403480401229):3.932361159325001	(185_PSA0:2.0903339116976323	(((180_PLS4:5.0376911669888056	(((178_PLN2:4.1368299352861468	181_PLS5:4.1368299352861468):1.2640170354289777	(((146_VRK5:4.5833667003914336	002_TMR02:8.5833667003914318):2.1618246910519496	(148_VRK14:5.6602250779520347	(((013_TMP3:4.7613982669511827	021_VRK1:4.1451982669511827):0.0304925602555356	007_TNK25:4.0180428272067177):0.7321628055456141	017_VEB2:4.7381176327523313):0.1361714451997017):1.1695543134913495):0.4748046939338582	124_PN_59:4.5186640853772406):1.0526748853378833):0.0422635702220572	(((063_PNMS3:4.255185689165911	062_PNMS2:4.255185689165911):0.1939051479028669	(064_PNMS4:4.0056166610797002	(070_MPN5:4.1913020823130207	139_MPN1:4.1913020823130207):0.0631945787666788):0.2069501759890773):0.2240827624377104	((159_TPL03:4.1337616628703557	165_TNE08:4.1337616628703557):0.4356134050410647	(((049_TCPO9:4.2124327363907916	054_TME04:4.2526407363907914):0.2012890626118477	(060_TMR05:4.0362762944715938	169_TCPO8:4.1765842944715939):0.2773455045310453):0.3859315617333013	156_TMF06:4.4240293607359398):0.1423297071754801):1.0355185315950675):1.2585329414306941):0.0507126260516238):0.5414793155318514	(183_PNN2:4.951203167508889	182_PNN1:4.951203167508889):6.4300873150117681):0.3586454902285247	142_MPN4:5.7422839727491812):1.7177859389484507):1.3943475956674916);
((((((175_PAN3:5.1611912457771583	174_PAN2:5.1611912457771583):1.4931210598470774	(144_PTN1:6.3252634890397692	(176_PAN4:5.7618207939151036	171_PTN4:4.1799367939151031):0.563442695124666):1.2778608165844665):0.4442885595401943	127_PT_62:6.1782088651644305):1.7022858549657842	(172_PTS5:5.0782128170472394	180_PLS4:4.0033688170472397):0.0753739030829749):3.219887374382302	((((((060_TMR05:4.2516210143951314	(049_TCPO9:4.263683013317153	(169_TCPO8:4.0579873396201291	054_TME04:4.0579873396201291):0.2459036736970234):0.088038001077979):0.7510867795385829	156_TMF06:4.7271837939337145):0.705363922028855	(062_PNMS2:4.3669964885841495	(139_MPN1:4.2818781146562328	070_MPN5:4.2818781146562328):0.0974743739279159):0.1368472273784206):0.0542932849892642	((165_TNE08:4.1694126759108174	021_VRK1:5.0893086759108179):0.2140014210257919	(159_TPL03:4.2116288822717252	((007_TNK25:4.0353800395586497	((148_VRK14:4.4203793452856672	013_TMP3:4.4203793452856672):0.3858828880589077	(146_VRK5:4.12885808310297	002_TMR02:8.1288580831029691):0.5928161502416048):0.0029658062140747):0.7774613337624311	017_VEB2:4.8007533733210801):0.1610355089506451):0.1717852146648843):1.1064429040152237):2.197115895100954	(((142_MPN4:4.6003277983500848	(064_PNMS4:4.4752404823279797	124_PN_59:4.393660482327979):1.0288233160221054):0.0065583476663153	(061_PNMS1:4.0694694039749599	063_PNMS3:4.9799454039749609):0.76720074204144):0.4721139925606591	(181_PLS5:4.0038526274661965	178_PLN2:4.0038526274661965):1.7268115111108626):0.5359927574757279):0.8676463456420164	(182_PNN1:4.0157365522468487	183_PNN2:4.0157365522468487):8.4645546894479544):0.6204588528177131):1.6770827590592137	185_PSA0:3.4104448535717307);
(185_PSA0:2.706151615552991	(((181_PLS5:4.4255859758388558	178_PLN2:4.4255859758388558):1.0418071163966836	(((124_PN_59:4.4326343614974357	(139_MPN1:4.684977370000424	((002_TMR02:10.3029068185816062	(((060_TMR05:4.8721441688243061	(169_TCPO8:4.6663237556376815	156_TMF06:4.2504917556376816):0.3461284131866251):0.0511519211127238	((049_TCPO9:4.380380879905605	054_TME04:4.4205888799056048):0.5157357034027099	159_TPL03:4.5235085833083151):0.1272795066287156):0.0553061394784303	165_TNE08:4.7060942294154611):0.1453045891661456):0.631269163329464	(062_PNMS2:4.2714422532861054	063_PNMS3:4.2714422532861054):0.2795057286249653):0.1216733880893544):0.078116991497011):0.4552957402348622	142_MPN4:4.0657741017322984):0.1665671518766317	061_PNMS1:4.4621252536089306):0.5833878386266091):2.0099393888096735	(((180_PLS4:4.7268069079905146	(172_PTS5:4.9561150915753522	((175_PAN3:4.1567790333500181	174_PAN2:4.1567790333500181):1.4791621986098873	((171_PTN4:4.4578794994745436	127_PT_62:4.1705594994745425):0.0192227161362844	(176_PAN4:4.0260012861737327	144_PTN1:4.0260012861737327):2.0329849294370952):0.5257670163490781):2.9674738596154469):0.8455358164151623):0.7329152651938583	(((017_VEB2:4.159650894745182	(146_VRK5:4.7709362806386189	007_TNK25:4.0816762806386189):0.0900626141065633):0.0627264570910509	((013_TMP3:4.208432734173674	148_VRK14:4.208432734173674):0.7736390651519802	021_VRK1:4.3658717993256548):0.0262415525105781):2.051057530959175	(064_PNMS4:4.1413037647995239	070_MPN5:4.3901837647995237):0.2137271179958828):1.8128952903889661):0.3111641389140707	(182_PNN1:5.1618456328435895	183_PNN2:5.1618456328435895):6.4111606792548548):1.2503141689467689):1.2502191345077782);
((((182_PNN1:4.4510394228169883	183_PNN2:4.4510394228169883):7.2363900331738993	((061_PNMS1:5.0643290447806146	((064_PNMS4:4.2287586705585696	139_MPN1:4.4776386705585693):0.2024171794385127	((((159_TPL03:4.100809012121255	165_TNE08:4.100809012121255):0.1496294458712684	((146_VRK5:4.5052347518284375	002_TMR02:8.5052347518284375):0.300554065886326	(013_TMP3:4.047561906442791	148_VRK14:4.047561906442791):0.8428149112719726):0.8961576402777601):1.2145426873664469	((062_PNMS2:4.2136435608976548	070_MPN5:4.2259995608976544):0.318413015967421	((((060_TMR05:4.1060915646126235	054_TME04:4.2463995646126236):0.4736592982842307	017_VEB2:5.057402862896855):0.0683297423178793	((021_VRK1:4.6369094100690491	007_TNK25:4.4792614100690491):0.5387248362487834	(049_TCPO9:4.4873868117534732	169_TCPO8:4.527594811753473):0.1409594345643586):0.1198343588969012):0.1267477863983507	156_TMF06:4.4993043916130837):0.9614561852519916):0.0012045684938949):0.1254854564935214	063_PNMS3:4.6587466018524921):0.0089532481445902):1.3071051947835326):0.2742999666365123	(((174_PAN2:6.1788289473892926	(175_PAN3:5.8842319968206516	127_PT_62:4.9638399968206519):0.294596950568641):0.7821119476064321	((176_PAN4:4.1979922719636935	144_PTN1:4.1979922719636935):1.7211684350550176	171_PTN4:4.3372767070187113):1.9905921879770143):2.5969916552137331	((172_PTS5:5.5273986801009052	(178_PLN2:4.2013035958446459	181_PLS5:4.2013035958446459):0.7073830842562601):0.0260103027000734	180_PLS4:4.4785649828009788):0.3572235674084794):0.468588461207668):0.5809324445737609):0.3530706805872031	(142_MPN4:4.393700428462064	124_PN_59:5.2158564284620645):1.6491477081160262):2.5442333388853191	185_PSA0:3.2173454754634094);
((((((178_PLN2:4.9447425474002733	((((174_PAN2:5.4416373559887399	175_PAN3:5.4416373559887399):0.4724184020504989	171_PTN4:5.2809837580392385):0.3613542312996144	(127_PT_62:4.0574391676022277	(176_PAN4:4.5598786838479359	144_PTN1:4.5598786838479359):1.3667644837542923):1.2975788217366255):2.4763038393766106	172_PTS5:5.1044138287154643):0.4590407186848087):0.0700325318190459	180_PLS4:4.5586430792193191):0.851688011611651	(((062_PNMS2:4.3966629587782284	070_MPN5:4.4090189587782271):0.3468543067895832	124_PN_59:4.4254132655678111):0.441494191855936	(061_PNMS1:4.0772797054631456	((((060_TMR05:4.2201234087498491	049_TCPO9:4.3202234087498494):0.0519353321532044	169_TCPO8:4.412366740903054):0.3834854385093115	(013_TMP3:4.992329003552249	(148_VRK14:4.9460352918601593	021_VRK1:4.3298352918601593):0.04629371169209):0.9268031758601161):0.3344912820282324	156_TMF06:4.7145114614405985):1.2019482440225482):0.1972557519606013):1.1700476334072234):0.4003431707105612	(181_PLS5:5.3908275609004086	((139_MPN1:4.2563941565268886	064_PNMS4:4.0075141565268888):0.71144710281741	(063_PNMS3:4.6666755919383727	(054_TME04:4.9774495487392558	(017_VEB2:5.1775772036736107	((165_TNE08:4.0685529799462676	159_TPL03:4.0685529799462676):0.1311442007660461	((002_TMR02:8.4816910115220789	146_VRK5:4.4816910115220789):0.3485816319866054	007_TNK25:4.1410126435086845):0.8209325372036298):0.2277200229612959):0.1372163450656448):1.033762043199117):0.288809667405927):0.9239383015561101):0.8759787006411229):1.9888573727982042	(142_MPN4:5.6601420713910544	(183_PNN2:4.1173133073481321	182_PNN1:4.1173133073481321):7.5404807640429228):1.943857562948681):0.4798686023258693	185_PSA0:2.7141322366656055);
(((064_PNMS4:4.8021274467396937	(((062_PNMS2:4.2732574305815136	063_PNMS3:4.2732574305815145):0.3279431934077743	070_MPN5:4.6135566239892878):0.1912461138001325	((139_MPN1:4.4463563878844816	159_TPL03:5.3657203878844815):0.0208075271170061	((060_TMR05:4.3029043661469011	(049_TCPO9:4.3557412667149755	169_TCPO8:4.3959492667149753):0.0472630994319264):0.4327652179113095	(((054_TME04:4.6611355020677765	165_TNE08:4.2483195020677771):0.0608235191054182	156_TMF06:4.3061270211731948):0.0234440367040307	((((148_VRK14:4.2391532847591433	013_TMP3:4.2391532847591433):0.7829733859251784	002_TMR02:8.9375386706843223):0.2706200788463434	((146_VRK5:4.6536958325394702	021_VRK1:4.1220838325394702):0.2285267482076906	017_VEB2:4.1808745807471608):0.325936168783505):0.0724786920876331	007_TNK25:4.5913774416182989):0.5034576162589277):0.1305745261809846):0.9233663309432774):0.337638822787932):0.2462047089502723):2.4154891638379778	(((142_MPN4:4.7590383796088522	(((181_PLS5:4.7729633005685308	178_PLN2:4.7729633005685308):0.3814115414890171	180_PLS4:4.6982428420575477):0.1808557746086525	(172_PTS5:4.0226810815794813	(171_PTN4:6.3731854903637695	(127_PT_62:5.1455402778904009	((174_PAN2:4.0833352966563652	175_PAN3:4.0833352966563652):1.563382633365284	(176_PAN4:4.0847187107391507	144_PTN1:4.0847187107391507):2.5108112192824992):0.4192143478687511):0.9403252124733686):0.6637235912157119):1.9312615350867193):0.0754717629426523):0.3023682075830849	(061_PNMS1:4.0168801466268871	124_PN_59:4.6092521466268872):1.2743104405650509):0.7407319004832058	(182_PNN1:5.0708653001935984	183_PNN2:5.0708653001935984):6.7289251874815452):0.5117421229025267):1.1705187079521029	185_PSA0:2.1146633185297734);
(((((180_PLS4:4.5026824299476091	((176_PAN4:4.3942006952055124	144_PTN1:4.3942006952055124):1.8516535205663156	(127_PT_62:4.0889180060127428	171_PTN4:4.376238006012743):0.2877322097590848):3.9277842141757815):0.7689550336402043	((((021_VRK1:4.7848377670488098	(002_TMR02:8.7450516914399348	017_VEB2:4.0437036914399362):0.5713980756088735):0.6220317763027235	(((146_VRK5:4.8205636964494669	(148_VRK14:4.8067602681230648	007_TNK25:4.0329122681230647):0.0983914283264023):0.0488714513400478	013_TMP3:4.9540231477895151):0.9395952121032727	156_TMF06:4.3545063598927873):0.1294511834587462):1.5676941457403337	061_PNMS1:4.212471689091867):0.21993244052	((((((054_TME04:4.744996397344857	165_TNE08:4.3321803973448567):0.4430942644866105	159_TPL03:4.7752746618314674):0.5878133677071906	(060_TMR05:4.1334807773813402	(049_TCPO9:4.1815998611529288	169_TCPO8:4.2218078611529286):0.0519809162284119):1.5021152521573173):0.0155768840102945	((070_MPN5:4.2829698561936782	062_PNMS2:4.2706138561936786):0.0968225913599776	064_PNMS4:4.1309124475536558):0.0795084659952965):0.3043829030009619	139_MPN1:4.7636838165499142):0.0952433746104102	(124_PN_59:4.5139184605622873	063_PNMS3:4.8320224605622872):0.0145487305980378):0.4963089384515422):0.8734853339759472):0.5473560777258452	(182_PNN1:4.0379013512984168	183_PNN2:4.0379013512984168):7.5832121900152423):0.2413049998322387	(((181_PLS5:4.4812559254320341	178_PLN2:4.4812559254320341):0.9336374902019362	142_MPN4:4.7632294156339707):0.9288775233966977	((175_PAN3:5.1901712883413893	174_PAN2:5.1901712883413893):3.2574581203571809	172_PTS5:4.8003294086985697):2.1621535303320991):0.1726596021152293):2.8863464914241694	185_PSA0:3.3813770325700672);
((185_PSA0:2.3853115191037122	(183_PNN2:6.0014220375743728	182_PNN1:6.0014220375743728):7.7512774815293382):2.5806479514997798	((((((171_PTN4:4.2334831209260342	(144_PTN1:5.4136680222941305	176_PAN4:5.4136680222941305):0.4016990986319036):1.119709790499797	127_PT_62:5.0658729114258314):3.2267775817391593	178_PLN2:4.9470304931649913):0.360859236070039	(((172_PTS5:4.6476338113562692	(175_PAN3:4.1699328196048935	174_PAN2:4.1699328196048935):4.1250009917513752):0.6778899356691379	180_PLS4:4.2506797470254067):0.2159259617149425	181_PLS5:4.9227377087403497):0.3851520204946806):0.7350963517937814	((061_PNMS1:4.0938350808339221	((063_PNMS3:4.591283952641378	(156_TMF06:4.3302517825645843	060_TMR05:4.6057757825645842):1.1897361700767932):0.1800391885069142	(139_MPN1:4.5507602434674865	(((054_TME04:4.2289524323436893	049_TCPO9:4.1887444323436895):0.0240453140212059	169_TCPO8:4.2529977463648949):0.4554864365307032	((159_TPL03:4.1981046464520002	(((002_TMR02:8.0600240378520791	146_VRK5:4.0600240378520782):1.1074394944539616	((013_TMP3:4.8317798632684861	007_TNK25:4.057931863268486):0.0608129636150339	148_VRK14:4.8925928268835204):0.3594587054225209):0.1977051147000753	(021_VRK1:4.2340368352111994	017_VEB2:4.0643008352111991):0.599519811794917):0.2844439994458851):0.0859960121572915	165_TNE08:4.2841006586092911):0.0115675242863056):1.1744560605718886):0.2329188976808056):0.2329879396856301):0.5567248040607599	142_MPN4:4.4207758848946819):0.9705461961341295):0.087226187937532	(((064_PNMS4:4.3319627605148234	062_PNMS2:4.5684867605148236):0.0381576554884032	070_MPN5:4.6190004160032263):0.037615875437595	124_PN_59:4.3261562914408209):1.9745479775255221):4.8571472016371482);
((((182_PNN1:4.4384405755959619	183_PNN2:4.4384405755959619):7.1444885529609845	((181_PLS5:4.0319343249247694	178_PLN2:4.0319343249247694):1.8653901625546565	(180_PLS4:4.38494760265419	(((171_PTN4:4.3565570460760297	127_PT_62:4.0692370460760294):1.80866426921843	((175_PAN3:4.6783357657109494	174_PAN2:4.6783357657109494):1.8260765068385578	(176_PAN4:5.1037020211044055	144_PTN1:5.1037020211044055):2.3495222514451024):0.2938810427449514):0.9209467986203412	172_PTS5:4.0719401139147999):1.3878514887393896):1.0562448848252362):0.3396166410775204):0.1750203639248512	((061_PNMS1:4.6690896224559673	((070_MPN5:4.3980581561031364	062_PNMS2:4.3857021561031377):0.2794420873122356	063_PNMS3:4.6651442434153729):0.9144213790405937):0.2176920665769249	((064_PNMS4:4.0298827429941335	139_MPN1:4.2787627429941333):1.3632422808268534	(142_MPN4:4.0551333878039646	(((165_TNE08:4.2652496534538047	156_TMF06:4.262233653453805):1.0572313373482733	(((060_TMR05:4.3213414534715122	(169_TCPO8:4.158049715015939	049_TCPO9:4.1178417150159392):0.3035997384555729):0.0475088876459855	054_TME04:4.5091583411174971):0.6084079897941664	((159_TPL03:4.1249399079532747	((148_VRK14:4.8990962045106183	021_VRK1:4.2828962045106183):0.5964895559588048	((007_TNK25:4.194639757297999	013_TMP3:4.9684877572979991):0.1617750639862822	(146_VRK5:4.6506752787142878	002_TMR02:8.6506752787142869):0.3949995425699936):0.3653229391851416):0.1654501474838519):0.1546403455842528	017_VEB2:5.0297402535375282):0.4251700773741356):0.6177306598904146):0.2231014449164961	124_PN_59:4.2957584357185734):0.5815309520853907):0.4342556360170222):0.1676086652119047):1.1032998034489059):2.822706764608828	185_PSA0:3.2132682570906255);
((((124_PN_59:5.764343342151566	((180_PLS4:4.5431620080609214	(181_PLS5:4.1090753912121105	178_PLN2:4.1090753912121105):0.8902186168488102):0.1559762387561187	(172_PTS5:4.0026741807462232	(((144_PTN1:5.199021602578588	176_PAN4:5.199021602578588):1.0115618842606722	(171_PTN4:4.3422275571441613	127_PT_62:4.0549075571441611):0.2864719296950988):0.4189472359147399	(174_PAN2:4.9835711604838187	175_PAN3:4.9835711604838187):0.6971475622701806):1.9692554579922232):1.7713080660708169):0.4385810953345257):0.1221637715651566	(142_MPN4:4.2550421270401415	(061_PNMS1:4.0975203458709757	((((139_MPN1:4.2570176865279681	064_PNMS4:4.0081376865279692):0.322691538407393	((159_TPL03:4.5471970085361875	(((165_TNE08:4.099072351863148	(((002_TMR02:8.7353412779276045	021_VRK1:4.2037292779276045):0.1291796620558084	146_VRK5:4.8645209399834135):0.1782522061000764	(007_TNK25:4.2168258631561306	148_VRK14:4.9906738631561307):0.1366872829273589):0.507807205779659):0.2533366777614551	((054_TME04:4.4701991674268369	169_TCPO8:4.4701991674268369):0.2576371474329068	156_TMF06:4.3120043148597436):0.0373887147648598):0.1342734401741555	(049_TCPO9:4.6524506761731148	060_TMR05:4.5523506761731145):0.2068397936256439):0.0605145387374292):0.8107509560749457	063_PNMS3:4.426227964611134):0.1411252603242284):0.3191013678834868	(062_PNMS2:4.5475270576839195	070_MPN5:4.5598830576839191):0.3389275351349295):0.0058374537113253	(013_TMP3:4.8234085664804622	017_VEB2:4.0374725664804618):2.536699480049712):0.1157042993408016):0.3873057811691655):0.8093089866765809):0.3546254419383441	(183_PNN2:4.3524239976747738	182_PNN1:4.3524239976747738):7.0642045579802923):3.0037306088888069	185_PSA0:3.0529711645438731);
((((((((165_TNE08:4.4216112135975818	((054_TME04:4.3506517471602066	060_TMR05:4.2103437471602065):0.3639096911821278	159_TPL03:4.3017454383423344):0.1198657752552475):0.9853214428011074	(062_PNMS2:4.0050142715190029	063_PNMS3:4.0050142715190029):0.4701983848796873):0.1605129581388074	(((049_TCPO9:4.210203816444352	169_TCPO8:4.2504118164443518):0.4276638931415099	(156_TMF06:4.2490787162158563	(021_VRK1:5.0482324826979275	(146_VRK5:4.1959596473014358	002_TMR02:8.1959596473014358):1.3838848353964912):0.1237582335179293):0.0131649933700054):1.0719226508795594	(017_VEB2:4.5234987109184219	((148_VRK14:4.3886055418465864	013_TMP3:4.3886055418465864):0.7561103775096238	007_TNK25:4.3708679193562103):0.1647187915622122):1.5638436495469989):0.230263254072076):0.2526540347843323	(064_PNMS4:4.38041164578891	124_PN_59:4.2988316457889102):0.2714440035329196):0.9112091195382325	061_PNMS1:4.8891127688600626):0.4596557980096219	180_PLS4:5.3145165668696848):0.0319894676106038	((((172_PTS5:4.8588752549924177	(((174_PAN2:6.0567318137882289	127_PT_62:5.1363398137882292):0.1708847883208342	175_PAN3:6.2276166021090633):0.090808360788077	((144_PTN1:4.2403429417579694	176_PAN4:4.2403429417579694):1.7078772396203143	171_PTN4:4.3663361813782844):1.3190167815188567):2.1877502920952772):0.8290944470297292	181_PLS5:5.0692577020221474):0.3146208121881456	178_PLN2:5.3838785142102932):0.1544517776997847	(139_MPN1:4.4356079396575501	070_MPN5:4.4356079396575501):1.6036743522525272):0.2643077425702103):3.812704971737606	(185_PSA0:3.2344563065221639	(142_MPN4:5.4853841995557531	(182_PNN1:4.8191432096937552	183_PNN2:4.8191432096937552):6.6638929898619974):3.1188081069664122):0.35948669969573);
((((183_PNN2:4.213754213578909	182_PNN1:4.213754213578909):7.4277867978027299	((((002_TMR02:8.6973258093340107	146_VRK5:4.6973258093340124):0.1743633570053007	(007_TNK25:4.1460245477308453	(021_VRK1:4.1854982861485555	017_VEB2:4.0157622861485551):0.1181742615822898):0.0364046186084682):2.3542827912425279	((062_PNMS2:4.4674642501285469	064_PNMS4:4.2309402501285467):0.1479457268086798	((049_TCPO9:4.6186667491871312	156_TMF06:4.243042749187131):0.8009240664630406	(060_TMR05:4.8273524010557098	((054_TME04:4.1234563788109222	169_TCPO8:4.1234563788109222):0.7266354763314695	((165_TNE08:4.3065787628620669	(013_TMP3:4.1677953996548887	148_VRK14:4.1677953996548887):1.6748793632071788):0.000954074208675	159_TPL03:4.3075328370707417):0.1297430180716495):0.1175685459133186):0.4921384145944611):0.5001471612870549):0.2273339806446141):1.1562763540936414	180_PLS4:5.0542923116754812):0.7851286997061573):0.9909972061078369	((((061_PNMS1:4.1869424534635771	(((139_MPN1:4.3005224333455168	070_MPN5:4.3005224333455168):0.2746777619848492	063_PNMS3:4.5628441953303671):0.1884039979535428	124_PN_59:4.4331441932839093):0.3461702601796676):0.1266136845970527	142_MPN4:4.0837721380606293):0.949793680878079	(172_PTS5:5.1068512809281188	(((175_PAN3:5.110887916887302	174_PAN2:5.110887916887302):0.5793980797124423	127_PT_62:4.7698939965997447):0.169714372881634	(171_PTN4:4.0872737085162436	(176_PAN4:4.2155003322062159	144_PTN1:4.2155003322062159):1.4536573763100276):1.139654660965135):2.8941509114467405):1.1970905380105892):1.4162421375262664	(181_PLS5:4.345131209886504	178_PLN2:4.345131209886504):2.7563407465784704):0.1850782610245011):0.8342218595761949	185_PSA0:2.099372077065671);
(185_PSA0:3.3854887337512629	((((124_PN_59:4.3392838756327095	139_MPN1:4.6697438756327099):0.2782800173292682	(063_PNMS3:4.2900234403905806	064_PNMS4:4.0534994403905804):0.6456444525713978):0.2441912674100177	142_MPN4:4.0395991603719956):3.4916928177280466	(((178_PLN2:4.9486822235849246	172_PTS5:5.5673942235849241):0.9790001749024828	((175_PAN3:4.5734279533388387	174_PAN2:4.5734279533388387):1.5698323592512085	(144_PTN1:7.0308973290628849	(127_PT_62:4.5796041236224738	(176_PAN4:5.6650802910185796	171_PTN4:4.0831962910185791):0.7837278326038943):0.5820892054404114):0.0611749835271623):4.0504340858973595):0.7054943491005654	(((070_MPN5:5.4029616656105324	(061_PNMS1:4.0485257975585771	((062_PNMS2:4.7104432879411675	(156_TMF06:4.9824061248996276	(((054_TME04:4.1253472361599055	049_TCPO9:4.0851392361599057):0.6760313247027703	169_TCPO8:4.801378560862676):0.1712132596301502	((007_TNK25:4.7313286710197495	017_VEB2:4.7192406710197492):0.5086585694423236	(159_TPL03:4.2872551701674011	060_TMR05:4.5597631701674013):0.1904840702946717):0.0820365800307531):0.4256463044068011):0.6567411630415398):0.0157435477896028	(165_TNE08:4.32626085774654	((146_VRK5:4.6385776626345256	002_TMR02:8.6385776626345248):0.1620123287341698	((013_TMP3:4.4551314696329865	148_VRK14:4.4551314696329865):0.4200039224793938	021_VRK1:4.2589353921123809):0.0100425992563146):0.9771788663778447):1.3316459779842296):0.2328149618278079):0.4316038680519553):0.5202193869929295	(181_PLS5:4.8668250549074319	180_PLS4:4.4106930549074317):0.5554039976960311):0.767783678816281	(183_PNN2:4.6262850144978049	182_PNN1:4.6262850144978049):6.9097157169219381):0.4431640161682294):1.5497792305120701):1.2239327556512203);
(185_PSA0:2.0674443328375163	((((181_PLS5:4.9061407561013217	(180_PLS4:4.089374685288643	(172_PTS5:4.4342862313917264	((127_PT_62:4.0365615171918101	(171_PTN4:4.2501279461071393	(176_PAN4:4.9863285249791822	144_PTN1:4.9863285249791822):0.8456834211279565):0.0737535710846713):0.9987992194087418	(175_PAN3:5.5943191778911077	174_PAN2:5.5943191778911077):0.361433558709444):2.1258334947911739):0.7299324538969171):0.3606340708126779):0.5708654302441519	((124_PN_59:4.8778620329269851	(061_PNMS1:4.2253019458516405	(((070_MPN5:4.043791420680563	139_MPN1:4.043791420680563):0.5254433536967127	((169_TCPO8:4.8750062047304654	((((007_TNK25:4.5880195239326698	(017_VEB2:4.039209180691099	021_VRK1:4.2089451806910994):0.5367223432415698):0.3732882882595559	165_TNE08:4.1990598121922247):0.1434619077334655	(060_TMR05:4.5498707350144514	049_TCPO9:4.6499707350144517):0.0651589849112386):0.0247296248637351	((159_TPL03:4.1057014707847967	((013_TMP3:5.0205492419770534	146_VRK5:4.9359612419770533):0.1718340883987232	148_VRK14:5.1923833303757769):0.4494141404090209):0.2245309987863252	002_TMR02:9.7817404695711225):0.0370188752183033):0.0949388599410407):0.9384344210056705	((063_PNMS3:4.0751622575660873	062_PNMS2:4.0751622575660873):0.3866687975412331	(054_TME04:4.6535427675661634	156_TMF06:4.2377107675661634):1.152824287541157):0.0070735706288164):0.0879741486411389):0.0861170647621819	064_PNMS4:4.4064718391394582):0.4927821067121828):0.0601880870753437):0.3211079784463174	142_MPN4:4.3768140113733018):0.4485281749721715):0.830412952893806	(182_PNN1:4.509539473467421	183_PNN2:4.509539473467421):7.1438676657718583):0.9647018206659627	178_PLN2:7.2721209599052425):0.8167233729322745);
(185_PSA0:3.5337075319218409	((((((124_PN_59:4.5219149168289823	((063_PNMS3:4.0328974219072942	062_PNMS2:4.0328974219072942):0.2438822023654446	064_PNMS4:4.0402556242727385):0.5632392925562442):0.3181522739647112	(061_PNMS1:4.0261853830288912	((060_TMR05:4.7168409233975224	((017_VEB2:4.3993340258468825	021_VRK1:4.5690700258468828):0.4041487853638647	(007_TNK25:4.0265142984348881	(002_TMR02:8.5892346212599158	146_VRK5:4.5892346212599167):0.1265396771749715):0.7890565127758599):0.3910101121867748):0.7709392456218985	((((159_TPL03:4.2228830855961004	(013_TMP3:4.6508245923334055	148_VRK14:4.6508245923334055):1.1081544932626954):0.0428719179157317	(054_TME04:4.3276466643332192	169_TCPO8:4.3276466643332192):0.3509243391786135):0.0672545845302786	049_TCPO9:4.7056175880421121):0.7887407089680935	(165_TNE08:4.3863327032143609	156_TMF06:4.3833167032143621):0.7354175937958429):0.0935218720092162):0.6531092140094701):0.2215098077648031):0.3589637350417155	(139_MPN1:4.4402927361854534	070_MPN5:4.4402927361854534):1.0891981896499556):0.3974690462064275	(172_PTS5:4.6600732667429927	((175_PAN3:4.895349185605208	174_PAN2:4.895349185605208):2.0928752802041459	(127_PT_62:4.7488306131048841	((176_PAN4:4.3223240752792806	144_PTN1:4.3223240752792806):2.2477534481217445	171_PTN4:4.9881935234010255):0.0479570897038588):1.3190018527044702):1.3191488009336392):1.3846467052988438):0.4167415786088733	((142_MPN4:4.8197041116710677	(181_PLS5:4.011661861912339	178_PLN2:4.011661861912339):1.4597062497587279):0.0576203628275559	180_PLS4:5.0728564744986224):0.3137610761520873):1.4128270417386863	(183_PNN2:4.313363660848748	182_PNN1:4.313363660848748):8.2882009315406489):2.2995309395324446);
(((183_PNN2:4.452183130446306	182_PNN1:4.452183130446306):7.6719256206442559	(((((175_PAN3:5.0791618625780286	174_PAN2:5.0791618625780286):1.5326172676026124	(127_PT_62:4.7138194337323478	(171_PTN4:4.2818047064112736	(176_PAN4:4.5364820078920296	144_PTN1:4.5364820078920296):1.3272066985192446):0.7193347273210735):0.9775676964482934):1.7001350313922194	172_PTS5:4.6646141615728602):1.0799741295467524	(180_PLS4:4.5926775342819761	(181_PLS5:4.2625656599982236	178_PLN2:4.2625656599982236):0.7862438742837532):0.0770667568376369):0.9270492687477089	(142_MPN4:4.8424700301941597	(((061_PNMS1:4.1472066097390652	((139_MPN1:4.3528657007593239	062_PNMS2:4.3405097007593252):0.024830944347521	064_PNMS4:4.1288166451068449):0.6923419646322199):0.1977282465855837	(124_PN_59:4.5271497937675722	(((((159_TPL03:4.1228346134653666	146_VRK5:5.5743426134653671):0.3171217924049462	165_TNE08:4.4399564058703129):0.337239211768754	((((169_TCPO8:4.0616552153670415	054_TME04:4.0616552153670415):0.3345807127013399	060_TMR05:4.2559279280683819):0.2901441120661969	(049_TCPO9:4.4819355697967787	156_TMF06:4.1063115697967794):0.1642364703377999):0.3032040557623132	(021_VRK1:4.3923696234597776	(((013_TMP3:4.0105386526606823	148_VRK14:4.0105386526606823):0.8433593893764428	017_VEB2:4.0679620420371254):0.0082761253864464	002_TMR02:8.7775861674235713):0.1463954560362057):1.1042944724371151):0.200427521742175):0.2592759961903753	007_TNK25:5.7987196138294426):0.3143741003590816	063_PNMS3:4.4191257141885245):0.4261280795790486):0.4101570625570764):0.1459763275737534	070_MPN5:5.4137431838984007):0.5813428462957573):0.5587915296731624):0.7251951912232397):2.4626591529631225	185_PSA0:3.2193799040536843);
(185_PSA0:2.3053297661799887	((183_PNN2:4.1168205480514022	182_PNN1:4.1168205480514022):8.4366399292883134	((181_PLS5:5.8110332842472801	(180_PLS4:4.715777621422709	(((174_PAN2:4.3482670231471818	175_PAN3:4.3482670231471818):2.1384811280776472	((127_PT_62:4.1806783975777178	176_PAN4:6.0498823975777176):1.0320556207562626	(144_PTN1:5.6512800635655163	171_PTN4:4.0693960635655158):1.4306579547684644):0.3536221328908485):1.4883946785118591	172_PTS5:4.3278428297366878):1.4627787916860207):0.6391236628245712):0.244828630176099	(((064_PNMS4:4.0454261338873865	063_PNMS3:4.2819501338873867):1.4693126931996814	((061_PNMS1:4.0978164976955354	(((070_MPN5:4.5466032520714563	(139_MPN1:4.3844427179865066	062_PNMS2:4.3720867179865071):0.1621605340849492):0.1795461044459804	(((((146_VRK5:4.4923126097570556	002_TMR02:8.4923126097570556):0.2596808544198212	007_TNK25:4.0627334641768771):0.2276493950106536	148_VRK14:5.0642308591875311):1.3047257339783433	(((156_TMF06:4.0771190568112665	(054_TME04:4.1389392320237306	049_TCPO9:4.0987312320237308):0.3540118247875353):0.0821046010464505	060_TMR05:4.4347476578577165):0.1106475858296133	(021_VRK1:5.0913172092678467	159_TPL03:4.1714212092678462):0.101466034419484):0.5599733494785443):0.040512048585443	(169_TCPO8:4.6883950909690046	(165_TNE08:4.0793301935045028	(013_TMP3:4.9257428862667521	017_VEB2:4.1398068862667516):0.6896833072377512):0.1962488974645021):0.5977935507823122):0.7721407147661189):0.2853949715388068	124_PN_59:4.6810843280562429):0.0091041696392926):0.1881283147994952	142_MPN4:4.0561608124950306):0.5548420145920373):0.3350372863140877	178_PLN2:5.5977041134011554):0.4581578010222234):1.1516105629163367):1.119257288840273);
(((180_PLS4:5.0767723797508912	(((172_PTS5:4.3255697444840919	(175_PAN3:4.0171707618514088	174_PAN2:4.0171707618514088):3.9556989826326832):0.8422531291516135	((144_PTN1:6.1900319846583693	(171_PTN4:4.3931097986549865	127_PT_62:4.1057897986549863):0.2150381860033826):0.598113835775025	176_PAN4:6.7881458204333942):2.9757890532023112):0.404464897530952	(178_PLN2:4.5997997329572042	181_PLS5:4.5997997329572042):0.3537760382094535):0.5793286085842335):1.3629725112389326	((183_PNN2:5.6005973880098523	182_PNN1:5.6005973880098523):5.9121817416382596	142_MPN4:5.5151271296481124):0.7290857613417115):2.2863172768181812	(((061_PNMS1:4.0120969925851808	(((((((002_TMR02:8.5880734459040582	021_VRK1:4.0564614459040582):0.1284891268356985	013_TMP3:4.8011505727397576):0.0102042610396173	017_VEB2:4.0254188337793746):1.4882110674904785	((169_TCPO8:4.792365977816635	156_TMF06:4.376533977816635):0.1382352006434266	(((049_TCPO9:4.653612100588906	(148_VRK14:5.6196588359727881	146_VRK5:5.535070835972788):0.1974412646161184):0.0520943996463898	007_TNK25:5.0953465002352969):0.1740425030300139	(159_TPL03:4.1555961705273052	165_TNE08:4.1555961705273052):0.351544832738004):0.0106441751947516):0.2456847228097916):0.3339917860160852	(060_TMR05:4.7433014989640085	054_TME04:4.8836094989640086):0.6266681883219294):0.4333210354101631	(062_PNMS2:4.1486846436099487	063_PNMS3:4.1486846436099487):0.4503780790861521):0.0415139158564018	(070_MPN5:4.1062961471604451	139_MPN1:4.1062961471604451):0.5466364913920573):0.281996354032678):1.0253184569916807	(124_PN_59:4.4639726037519107	064_PNMS4:4.5455526037519114):1.1658148458249509):2.9825199703951579	185_PSA0:2.4204154199720191):0.7403787478359856);
((((180_PLS4:5.1879357149653451	(((063_PNMS3:4.4853558329498098	064_PNMS4:4.2488318329498096):0.5163487462475581	124_PN_59:4.6836005791973676):0.4700897302550514	061_PNMS1:4.5613183094524183):0.6608694055129254):0.2184306940809665	(((142_MPN4:4.8863817291048814	((181_PLS5:4.030813130972958	178_PLN2:4.030813130972958):0.8577678229270622	172_PTS5:5.5072929539000199):0.6494647752048616):0.0251745452772473	(((062_PNMS2:4.2701663307892304	139_MPN1:4.2825223307892299):0.4190298870455567	070_MPN5:4.7015522178347871):0.3182219700083861	((017_VEB2:4.9688327747724887	(159_TPL03:4.0779128655841888	165_TNE08:4.0779128655841888):0.1407599091882998):1.1273267822448114	((007_TNK25:5.1935452331966809	156_TMF06:4.4282812331966808):0.2748708269261862	((((146_VRK5:4.5331622187517784	021_VRK1:4.0015502187517784):0.1352169207422767	002_TMR02:8.6683791394940535):0.2619540123721813	(013_TMP3:4.8653748542085618	148_VRK14:4.8653748542085618):0.1495462976576745):0.8122633123874161	(060_TMR05:4.2149143581873076	((169_TCPO8:4.0499548377642993	049_TCPO9:4.0097468377642995):0.174010669423656	054_TME04:4.2239655071879554):0.1312568509993516):0.3486821060663448):0.4150795958692139):0.6398314968944337):0.593138630825873):1.0443980865389564):0.0478240252759143	(((174_PAN2:4.8193300562101538	175_PAN3:4.8193300562101538):0.8818484490643173	127_PT_62:4.780786505274472):0.5075190376149834	(171_PTN4:4.1044270054363787	(176_PAN4:4.3191363205552156	144_PTN1:4.3191363205552156):1.3671746848811637):1.4711985374530756):3.6683587567685882):0.2514541093882676):0.4919839563626953	(182_PNN1:4.6834684016622452	183_PNN2:4.6834684016622452):7.0170019637467611):1.8828901272866743	185_PSA0:2.2159724926956805);
((((180_PLS4:4.5151540886713137	(178_PLN2:4.1286334152428834	181_PLS5:4.1286334152428834):0.84265267342843):0.2330771389072563	(172_PTS5:5.142075907933525	(171_PTN4:5.1327440433551192	((175_PAN3:4.559703825154668	174_PAN2:4.559703825154668):1.101547575683713	((176_PAN4:4.2007503750934649	144_PTN1:4.2007503750934649):1.7118077712564483	127_PT_62:4.0433541463499134):0.6975052544884677):0.1045646425167385):3.0235598645784059):0.6809993196450446):1.4620502860643323	((061_PNMS1:4.4368550976616605	(142_MPN4:4.1604661241400036	(((064_PNMS4:4.1260394447415143	139_MPN1:4.3749194447415132):0.3784440234711625	124_PN_59:4.4229034682126773):0.0919366467497058	(((((((007_TNK25:4.0701451172925758	021_VRK1:4.2277931172925758):0.3997636031023367	017_VEB2:4.4578207203949116):0.5940491664812908	((060_TMR05:4.2809429178691323	054_TME04:4.4212509178691315):0.1843432411449797	156_TMF06:4.1897621590141121):0.1089317278620905):0.0321091307774348	(049_TCPO9:4.0811178570565518	169_TCPO8:4.1213258570565516):0.6253091605970855):0.0527491221182995	159_TPL03:4.3865681397719376):0.9855208804101183	062_PNMS2:4.4403690201820556):0.2998760142819298	((((((013_TMP3:4.2289931711419468	148_VRK14:4.2289931711419468):0.5267352507128633	002_TMR02:8.6711404218548083):0.3417255815706193	146_VRK5:5.0128660034254295):0.7246547500293052	165_TNE08:4.2860127534547345):1.1089278272172491	070_MPN5:4.4755765806719836):0.0168475861311095	063_PNMS3:4.4800681668030933):0.260176867660892):0.0926990804983975):0.4677820091776211):0.0466049735216566):1.1993561169526317	(182_PNN1:6.7314255844331097	183_PNN2:6.7314255844331097):4.6726536301811823):0.60832229902861):1.4524899819553101	185_PSA0:2.0975034955982119);
((((062_PNMS2:4.3223475037203292	139_MPN1:4.3347035037203288):2.38003268151459	(182_PNN1:4.3046660721512575	183_PNN2:4.3046660721512575):7.2551061130836612):0.0645470751006305	((061_PNMS1:5.0941873053563382	((((172_PTS5:4.3947848692193077	(127_PT_62:4.6474144230968832	(171_PTN4:4.2260378272246264	144_PTN1:5.8079218272246269):0.7086965958722572):2.4742784461224243):0.0484179824009527	(176_PAN4:8.4338081577546902	(174_PAN2:4.9133966913362688	175_PAN3:4.9133966913362688):2.5715994664184203):0.6055066938655709):0.8603643347246973	180_PLS4:4.2287231863449577):0.6636827205711853	(181_PLS5:4.852926603497008	178_PLN2:4.852926603497008):0.4956113034191355):0.167529398440195):0.1203087091334357	(142_MPN4:4.2036913899120201	(((064_PNMS4:4.2422730218035714	070_MPN5:4.4911530218035711):0.3700140136475274	((((148_VRK14:4.9639267616240437	002_TMR02:8.8793387616240427):1.1019539153701645	013_TMP3:6.0658806769942091):0.0405036758289602	((159_TPL03:4.3604662752359387	(165_TNE08:4.3265818133202849	((146_VRK5:4.7295954548470478	021_VRK1:4.1979834548470478):0.1141846222194794	(017_VEB2:4.0421101884465518	007_TNK25:4.0541981884465521):0.1003218886199749):0.934309736253758):0.0338844619156536):0.0192913635776808	((049_TCPO9:4.1501092095140919	060_TMR05:4.0500092095140916):0.2299106898643155	169_TCPO8:4.420227899378407):0.3723457394352123):0.1905307140095491):1.0390064182971226	124_PN_59:4.3594707711202911):0.1712362643308075):0.0261668339034547	((054_TME04:4.5720530617298953	156_TMF06:4.1562210617298954):1.369614806649067	063_PNMS3:4.5971318683789626):0.2778460009755908):0.4689735205574669):0.7810206245777537):0.6419552458457753):2.5022590023346609	185_PSA0:2.7591902626702098);
(((((142_MPN4:4.195717599624281	124_PN_59:5.0178735996242807):1.0121393374103189	(064_PNMS4:4.15938649618192	(139_MPN1:4.3968578549262496	063_PNMS3:4.38450185492625):0.0114086412556699):1.9522064408526807):0.2607769763444908	(182_PNN1:10.3655642525327352	183_PNN2:10.3655642525327352):1.1007216608463553):0.5041685381403842	(((127_PT_62:5.0500558124002586	171_PTN4:5.3373758124002588):3.6997041373170441	(181_PLS5:5.1157325722330214	(178_PLN2:4.9359130524270949	(180_PLS4:4.3476374439049854	(((144_PTN1:5.9049157137309134	176_PAN4:5.9049157137309134):1.423285655987756	(174_PAN2:5.189072733972	175_PAN3:5.189072733972):1.190316635746669):1.4787023774268675	172_PTS5:4.2107917471455361):1.211689696759449):0.1321436085221094):0.179819519805926):0.2884073774842825):0.3860813874181263	(((062_PNMS2:4.2874381583762675	070_MPN5:4.2997941583762671):0.4656951117014584	(((159_TPL03:4.1472361933886477	(007_TNK25:4.0835324942267084	(146_VRK5:4.1084298093041696	002_TMR02:8.1084298093041696):0.6643626849225384):0.8259516991619406):0.4821590980557745	(156_TMF06:4.0491641926398279	169_TCPO8:4.4649961926398278):0.5772150988045948):0.2240119881975395	(165_TNE08:4.3874219673460875	(((021_VRK1:4.2097047950313371	(148_VRK14:4.1142730275554422	013_TMP3:4.1142730275554422):0.711631767475895):0.3035833787508084	017_VEB2:4.3435521737821459):0.7200673080086433	((054_TME04:4.0706387074931332	049_TCPO9:4.0304307074931334):0.3720824630248456	060_TMR05:4.3024131705179789):0.2835543112728094):0.0739624855552997):0.4659853122958741):0.8314459904357629):0.2284815111105578	061_PNMS1:4.0711387811882833):1.2972025559471463):0.834245114384045):1.766121285393496	185_PSA0:2.3691877369129704);
(185_PSA0:2.7265823896970338	((((180_PLS4:4.9776500429119457	(142_MPN4:4.1821931164256227	((062_PNMS2:4.7265511763677761	124_PN_59:4.4084471763677762):0.3780064714971349	(139_MPN1:5.0288198333020224	061_PNMS1:4.1059878333020237):0.0880938145628875):0.2178954685607113):0.5999249264863228):0.5291304619669771	((((174_PAN2:5.571604857024214	175_PAN3:5.571604857024214):1.7579792570885675	(((144_PTN1:4.0719468884815617	176_PAN4:4.0719468884815617):1.6395816868373179	171_PTN4:4.1296445753188795):0.2656493772883574	127_PT_62:4.107973952607237):2.3012181615055445):1.0242163107346363	172_PTS5:4.7065004248474178):0.7730821244786782	(181_PLS5:4.1825320328453	178_PLN2:4.1825320328453):0.6783385164807956):1.1020419555528269):0.3558371998549162	(((((013_TMP3:4.8933517667081672	007_TNK25:4.1195037667081671):0.0534416478658609	002_TMR02:8.8622054145740279):0.1320420938092915	((017_VEB2:4.071186633878261	146_VRK5:4.7725346338782613):0.0075284959009528	(021_VRK1:4.1632004880877034	148_VRK14:4.7794004880877035):0.0852506416915107):0.2141843786041052):1.8410534929430007	((((169_TCPO8:4.5685068332409715	((049_TCPO9:4.0359394381609954	054_TME04:4.0761474381609952):0.333894188247228	060_TMR05:4.2697336264082235):0.1584652068327485):0.1245042656480472	159_TPL03:4.2801950988890196):0.1430997373588235	165_TNE08:4.4232948362478428):0.4041949599018355	156_TMF06:4.8244737961496789):0.5563032051766416):0.0750878081925966	((070_MPN5:4.2796218732853246	064_PNMS4:4.0307418732853248):0.0294950738450964	063_PNMS3:4.2967609471304211):0.230399862388495):2.2801848952149228):0.6217089620502243	(183_PNN2:5.0597572600292047	182_PNN1:5.0597572600292047):7.2266894067548586):1.8075237229129706);
((((((((064_PNMS4:4.1006218240542172	062_PNMS2:4.3371458240542173):0.1168455055590996	((165_TNE08:4.4285084452696823	((021_VRK1:4.2919431753934534	017_VEB2:4.122207175393453):0.5614003166703805	((007_TNK25:4.1333142451425751	002_TMR02:8.8225742451425742):0.4577485225341481	146_VRK5:5.280322767676723):0.1046327243871106):0.4950609532058493):0.377369148272104	((148_VRK14:4.5067597176401044	013_TMP3:4.5067597176401044):1.6592831770971397	(159_TPL03:4.407051308484454	(169_TCPO8:4.2107813325713881	054_TME04:4.2107813325713881):0.6090859759130658):0.2228955862527904):0.1759306988045426):0.5798337360715297):0.3918068427337025	(070_MPN5:4.5376732670183255	((049_TCPO9:4.4389309864595115	156_TMF06:4.0633069864595113):0.3461606789716388	060_TMR05:4.6849916654311494):1.0445536015871744):0.3204809053286941):0.0178102769226141	124_PN_59:4.5455044492696324):0.3688001371448141	142_MPN4:4.0921485864144467):0.4639783497849673	(061_PNMS1:4.0649983674682293	(063_PNMS3:4.9711141546086379	139_MPN1:4.9834701546086357):0.0043602128595935):0.7209125687311848):0.4314314292279375	181_PLS5:5.6392223654273517):4.2741399734273751	(((((172_PTS5:4.2134537952471147	(175_PAN3:4.0132042700762112	174_PAN2:4.0132042700762112):3.847549525170904):1.2421755449533942	178_PLN2:4.8369173402005092):0.0345683137593776	(((144_PTN1:4.0074191528935925	176_PAN4:4.0074191528935925):2.7194591911437218	(127_PT_62:4.1755081583101283	171_PTN4:4.4628281583101286):0.6821661857271862):3.0594740741253572	180_PLS4:4.1153964181626721):0.2999572357972146):1.1781740011940025	(182_PNN1:4.7337421103366379	183_PNN2:4.7337421103366379):6.6619055448172517):1.9803044109675965	185_PSA0:2.0085640661214859):1.8833982727332412);
(185_PSA0:2.0624069379950032	(((183_PNN2:4.1728156859209964	182_PNN1:4.1728156859209964):7.3806601459100829	((172_PTS5:4.3175694532600026	((((176_PAN4:4.3052589008551481	144_PTN1:4.3052589008551481):1.6607086872397878	171_PTN4:4.3840835880949358):0.9043018693116446	(175_PAN3:4.4539480924623573	174_PAN2:4.4539480924623573):1.4675093649442235):1.2346962683912714	127_PT_62:6.2357617257978513):0.8087157274621506):1.3231561050807086	(180_PLS4:4.3865093899719696	(178_PLN2:4.7419907178460239	181_PLS5:4.7419907178460239):0.1006506721259455):0.1793721683687416):1.1854742734903678):0.0414811575475877	(((124_PN_59:4.6513883465262724	(062_PNMS2:4.4507025154541111	((017_VEB2:4.6570706235290906	(021_VRK1:4.6114705267967704	((146_VRK5:4.8055864044222787	007_TNK25:4.1163264044222787):0.255690713789029	(002_TMR02:8.7269696939239143	(013_TMP3:4.1254485251096114	148_VRK14:4.1254485251096114):0.6861091688143032):0.3343074242873927):0.0818054085854626):0.2153360967323204):0.3884117146801077	156_TMF06:4.2923063382091975):1.0871001772449131):0.5187898310721623):0.3420018282729863	142_MPN4:4.1712341747992596):0.673120289687458	(061_PNMS1:4.9327919414391674	((((169_TCPO8:4.0995604965391186	054_TME04:4.0995604965391186):0.3288582738429002	049_TCPO9:4.3882107703820186):0.7121495028908096	(165_TNE08:4.1270383376668338	159_TPL03:4.1270383376668338):0.6007139356059941):1.1996625631368152	((070_MPN5:4.5731142320782343	139_MPN1:4.5731142320782343):0.0034655800627605	(060_TMR05:5.76545883792694	(064_PNMS4:4.0894488182697746	063_PNMS3:4.3259728182697748):0.2352580196571656):0.0029929742140548):0.4314710242686481):0.8475731050295248):0.1413465230475497):0.752950524891949):1.8348379486163362);
(((((142_MPN4:4.7968055678831192	((175_PAN3:7.0297752272015401	(174_PAN2:6.2276599035539384	((176_PAN4:4.9054963037822947	144_PTN1:4.9054963037822947):1.1072632250453158	(127_PT_62:4.0696519833009077	171_PTN4:4.356971983300908):0.0739035455267024):1.1637123747263285):0.8021153236476015):0.9405445924261551	172_PTS5:4.3230198196276959):1.7441617482554235):0.1206854329105712	((178_PLN2:4.2055715820270798	181_PLS5:4.2055715820270798):0.7866697550242364	180_PLS4:4.5361093370513155):0.5769136637423744):0.6062448755213113	(((064_PNMS4:4.5464316570121834	124_PN_59:4.4648516570121837):0.2730725654522062	061_PNMS1:4.1455522224643904):0.7858095931402069	((((007_TNK25:4.2070020401059445	(002_TMR02:8.5085780912238587	146_VRK5:4.5085780912238587):0.3876839488820852):0.2958892732245583	(017_VEB2:4.0050256092786283	021_VRK1:4.1747616092786286):0.485777704051874):0.526836516509314	159_TPL03:4.2674798298398162):1.8566356826775048	(((156_TMF06:4.0184473863366872	((049_TCPO9:4.0129487014009548	054_TME04:4.0531567014009546):0.1682145805551892	169_TCPO8:4.2213712819561442):0.2129081043805435):0.7758803987752643	((165_TNE08:4.3224435303352156	(148_VRK14:4.7471962297314061	013_TMP3:4.7471962297314061):1.1113433006038094):0.0561578077784523	060_TMR05:4.6511093381136668):0.4187424469982841):0.608987950413462	((070_MPN5:4.3093561255445056	(062_PNMS2:4.0184559884801274	063_PNMS3:4.0184559884801274):0.2785441370643783):0.0391788448524477	139_MPN1:4.3485349703969529):0.1384327651284604):0.7177837769919064):0.6494423030872766):0.8221580607104045):1.9294477047725198	185_PSA0:2.0834475810875213):0.4647026241877989	(183_PNN2:4.6273345654982281	182_PNN1:4.6273345654982281):9.2882036397770928);
((((183_PNN2:4.5815591630047496	182_PNN1:4.5815591630047496):6.8207699685795866	178_PLN2:6.056341131584337):0.1839954618070745	(((((144_PTN1:6.4719641257252603	127_PT_62:4.6027601257252595):0.3653617830749191	(174_PAN2:5.5738731729081836	175_PAN3:5.5738731729081836):0.3146407358919953):0.3274345748492266	(176_PAN4:6.677088977917526	171_PTN4:5.0952049779175255):0.4876715057318803):1.6501072823304923	172_PTS5:4.218755765979898):2.2598496091209217	((((062_PNMS2:4.4445856715060641	063_PNMS3:4.4445856715060641):0.4874131825450855	(070_MPN5:4.2802178836822291	064_PNMS4:4.0313378836822293):0.6641369703689206):0.8435986011566154	((((((((156_TMF06:4.2804652709542674	((054_TME04:4.382198742274146	(169_TCPO8:4.2841929494005804	060_TMR05:4.1438849494005803):0.0980057928735658):0.1004687439772118	049_TCPO9:4.4424594862513578):0.2136297847029095):0.3161962928914145	(159_TPL03:4.0034337497023049	165_TNE08:4.0034337497023049):0.596243814143377):0.0402692469616635	(021_VRK1:4.2280864250708623	(017_VEB2:4.0158200230506553	013_TMP3:4.8017560230506557):0.0425304020202071):1.3317563857364823):1.1633232976561223	139_MPN1:4.8839061084634672):0.1263923948408284	124_PN_59:4.6798385033042953):0.1384215534652671	061_PNMS1:4.2258880567695627):0.0636969006066901	142_MPN4:4.059800957376253):0.1284074627850541	(((148_VRK14:4.8179572146945864	002_TMR02:8.7333692146945872):0.0625826440739061	007_TNK25:4.1066918587684924):0.0358129020849308	146_VRK5:4.8317647608534235):2.8799316593078839):0.4471290350464584):0.3822120844585801	(181_PLS5:4.8336192818634931	180_PLS4:4.3774872818634929):0.8355942578028532):0.1906798354344739):0.3804432182905907):1.8237068417375857	185_PSA0:2.0426434351289959);
(((183_PNN2:4.9353510125730438	182_PNN1:4.9353510125730438):6.6214995683310036	((((178_PLN2:5.0416573127405337	(172_PTS5:5.2298123476534499	180_PLS4:4.1549683476534502):0.4305569650870834):0.1519279323834665	(((176_PAN4:4.8009733185239272	144_PTN1:4.8009733185239272):1.6646001124340379	(127_PT_62:4.2153840750713218	171_PTN4:4.5027040750713221):0.3809853558866426):1.0193338987521943	(174_PAN2:4.3093988584490148	175_PAN3:4.3093988584490148):2.2266964712611443):2.9235019154138411):0.4493154886881185	181_PLS5:5.6429007338121187):0.1785574981285427	(061_PNMS1:4.4495822520702779	(((064_PNMS4:4.3547558304314196	(((062_PNMS2:4.1365481975212228	063_PNMS3:4.1365481975212228):0.1908148423542824	139_MPN1:4.3397190398755052):0.0689623641447474	070_MPN5:4.4086814040202524):0.1949544264111664):0.4220201657895941	(165_TNE08:5.7699699813362768	(124_PN_59:4.3229436253215852	((159_TPL03:4.7669004127890142	((060_TMR05:4.3382546081024111	(169_TCPO8:4.2344341055983215	049_TCPO9:4.1942261055983217):0.2441285025040896):0.3139455811043029	((148_VRK14:4.1389266972065863	013_TMP3:4.1389266972065863):0.9470352599516352	(((146_VRK5:4.7428272980427062	017_VEB2:4.0414792980427059):0.0321246954017393	(007_TNK25:4.0570278131222635	002_TMR02:8.7462878131222617):0.0286641803221822):0.1758504306765237	021_VRK1:4.419190424120969):0.0505715330372523):0.829826232048492):0.3872082235823002):0.1486802141305451	(156_TMF06:4.0893652144046548	054_TME04:4.5051972144046557):0.8231994125149035):0.6571869984020273):0.1972023560146904):0.175050014884737):0.2176959819213939	142_MPN4:4.0907359781424066):0.1290622739278708):0.9499959798703833):0.3894043489633864):4.5580516145502186	185_PSA0:4.7475141954542659);
((((182_PNN1:4.0527936951567565	183_PNN2:4.0527936951567565):7.829452232005309	(((175_PAN3:4.8805644116772289	174_PAN2:4.8805644116772289):3.2136937642247538	(172_PTS5:4.0000964732611353	(171_PTN4:5.3189057519550547	(127_PT_62:4.035632467968961	(144_PTN1:4.0319633756257582	176_PAN4:4.0319633756257582):1.8728730923432031):0.9959532839860932):1.6954187213060805):0.4468617026408475):1.0482265520300165	(181_PLS5:4.6130707050879423	178_PLN2:4.6130707050879423):0.2634020228440564):1.6597851992300661):1.6951134067080347	((((((124_PN_59:4.5242022199388128	(062_PNMS2:4.4333339321959802	(063_PNMS3:4.4302771561291552	064_PNMS4:4.1937531561291559):0.0030567760668251):0.4089722877428325):0.0007894526782	(070_MPN5:4.0905831805538932	139_MPN1:4.0905831805538932):0.7648684920631197):0.3108685844454103	((017_VEB2:5.5450455294903795	(159_TPL03:4.4948919656467972	049_TCPO9:4.8674999656467968):0.2999935638435834):0.6550743736304194	((((169_TCPO8:4.0151917645436814	054_TME04:4.0151917645436814):0.4411169611087246	156_TMF06:4.0404767256524057):0.500074475054921	((007_TNK25:4.4380603375965499	(((021_VRK1:4.0946222619052133	146_VRK5:4.6262342619052133):0.0015126112648776	002_TMR02:8.6277468731700893):0.3390709839913609	(013_TMP3:4.2559293445572406	148_VRK14:4.2559293445572406):0.7954765126042116):0.1605024804350983):0.6304499780459319	060_TMR05:4.5787703156424815):0.2373048850648446):0.077588820617299	165_TNE08:4.6211560213246257):0.8288038817961739):0.6357243539416235):0.263682035054654	142_MPN4:4.2773862921170771):0.4608542713665572	180_PLS4:4.9337725634836351):0.3674106074010943	061_PNMS1:5.335435170884729):2.474056162985371):0.8794206379316681	185_PSA0:3.0893919718017679);
(185_PSA0:2.2252189348901417	(((((((176_PAN4:5.0766171681207863	144_PTN1:5.0766171681207863):1.5713421308999198	(175_PAN3:4.0748762183974607	174_PAN2:4.0748762183974607):1.6242710806232459):1.7158654170695053	127_PT_62:6.4946207160902123):0.4071146956584627	171_PTN4:7.1890554117486749):0.942836361142367	172_PTS5:5.1176637728910421):1.2435897776563833	(((178_PLN2:4.5157035266520946	181_PLS5:4.5157035266520946):0.9610564493526829	180_PLS4:5.0206279760047767):0.0432869432443298	((124_PN_59:4.5984114889606156	(061_PNMS1:4.0040907807622581	((017_VEB2:4.4319123291735565	(021_VRK1:4.2024449591614852	007_TNK25:4.0447969591614852):0.3992033700120716):0.7462868848865034	156_TMF06:4.4250232140600589):1.4182475667021985):0.0019487081983565):0.8543623966069507	(142_MPN4:4.1188327837958374	((((((165_TNE08:4.4074712121661559	((060_TMR05:4.0675138136865687	(049_TCPO9:4.0317758975894495	169_TCPO8:4.0719838975894493):0.1358379160971199):0.3890404457316895	054_TME04:4.5968622594182582):0.2234249527478977):0.0733280173447189	159_TPL03:4.4807992295108754):0.2734038372938936	((148_VRK14:4.4291220826800473	013_TMP3:4.4291220826800473):1.240334163683678	(146_VRK5:4.2692979914781866	002_TMR02:8.2692979914781866):1.3155702548855386):0.6208428204410438):0.7022349778162716	(063_PNMS3:4.245481281697626	064_PNMS4:4.0089572816976258):0.2792367629234143):0.2686443272853952	(139_MPN1:4.3466422175680828	070_MPN5:4.3466422175680828):0.4590761543383522):0.083113891627885	062_PNMS2:4.8764762635343208):0.382616520261517):0.5117851017717278):0.2377650336815417):0.222494631298318):0.4736720716073567	(183_PNN2:7.5925125286977639	182_PNN1:7.5925125286977639):3.9696890934570175):2.0304053127353598);
(((183_PNN2:4.923047216236478	182_PNN1:4.923047216236478):8.4711033960933175	((((061_PNMS1:4.3655422911699526	((((007_TNK25:4.3700923800947109	(148_VRK14:4.8156786860716663	021_VRK1:4.1994786860716662):0.328261694023045):0.1992120880308808	(((146_VRK5:4.7073963222659225	002_TMR02:8.7073963222659216):0.1981156799429406	013_TMP3:4.9901000022088624):0.0678134139359398	017_VEB2:4.2719774161448019):0.2852390519807895):0.4151907199818246	(165_TNE08:4.0229459361286199	159_TPL03:4.0229459361286199):0.1993012519787968):0.4042112777102662	(054_TME04:4.5305184231796778	(((156_TMF06:4.0019725120989165	060_TMR05:4.2774965120989163):0.0021080821540013	169_TCPO8:4.419912594252918):0.0128792495544048	049_TCPO9:4.3925838438073228):0.0977265793723549):0.508756042638005):1.5812798253522691):0.4278674721475802	((((064_PNMS4:4.0084861295032308	063_PNMS3:4.245010129503231):0.2049723303977973	070_MPN5:4.4623384599010283):0.0162737592634465	139_MPN1:4.4786122191644751):0.032831739084465	062_PNMS2:4.49908795824894):1.2047978050685928):0.5705955297711554	((172_PTS5:5.5397462165001512	((((144_PTN1:5.0788314678725524	176_PAN4:5.0788314678725524):1.0473710326616639	171_PTN4:4.5443185005342173):0.8073745936849086	127_PT_62:5.0643730942191238):0.5215720310226505	(174_PAN2:4.1066177393022851	175_PAN3:4.1066177393022851):2.3997193859394903):2.6807090912583749):0.5881576128429952	142_MPN4:4.8575278293431463):0.2766934637455412):0.4898561468943474	((180_PLS4:4.7169669519218651	(178_PLN2:4.103198203377894	181_PLS5:4.103198203377894):1.0699007485439713):0.3234268768325977	124_PN_59:5.6670178287544628):0.779215611228572):1.7724211723467613):0.2517530691471789	185_PSA0:2.2785156814769749);
(((((142_MPN4:4.8103157940708892	(180_PLS4:4.1478697082593845	(172_PTS5:4.1512357163950808	(((144_PTN1:6.5321788332557649	176_PAN4:6.5321788332557649):0.2727119287719043	171_PTN4:5.2230067620276683):1.1379756984567477	(127_PT_62:6.0547578504156068	(174_PAN2:4.6065250365676134	175_PAN3:4.6065250365676134):2.3686248138479939):0.0189046100688087):0.8044812559106648):1.0714779918643038):0.8579780858115045):0.0366183711366986	(((064_PNMS4:4.5198636512980146	124_PN_59:4.4382836512980148):0.0162735555386034	(070_MPN5:4.777461136352394	((((063_PNMS3:4.2126809072002676	139_MPN1:4.225036907200268):0.1916585339780499	062_PNMS2:4.4043394411783172):0.0755442847978659	((159_TPL03:4.4466357931624669	((054_TME04:4.3300982067998142	049_TCPO9:4.2898902067998144):0.0919510333527913	(060_TMR05:4.0608884858154397	169_TCPO8:4.2011964858154398):0.2208527543371653):0.4374025530098636):0.4162951091010496	156_TMF06:4.8599149022635171):0.5486728237126657):0.1052603348251282	(((007_TNK25:4.0467675981053821	(017_VEB2:4.0118648138318589	(002_TMR02:8.6735988037361622	148_VRK14:4.7581868037361641):0.0396140100956957):0.0228147842735233):0.7729425426925856	(146_VRK5:5.0187885007591522	013_TMP3:5.1033765007591523):0.4901816400388164):0.4476366503191859	(021_VRK1:5.1450881412247806	165_TNE08:4.2251921412247802):0.2799066498923731):1.0117652696841577):0.1799610755510841):0.0075560704842231):1.1426241895041287	(178_PLN2:4.1411672860609601	181_PLS5:4.1411672860609601):1.2855221102797871):0.0719087688668407):1.2162091984409529	061_PNMS1:6.2929273636485421):0.0041174529139759	(183_PNN2:4.0831847884871264	182_PNN1:4.0831847884871264):7.9817280280753904):2.5874456917691764	185_PSA0:3.2849705083316927);
(185_PSA0:2.2258786611874481	((183_PNN2:5.5805263630257045	182_PNN1:5.5805263630257045):6.2761642318080124	((((142_MPN4:4.0628177182498888	061_PNMS1:4.2926017182498892):0.7693726178454008	124_PN_59:5.6543463360952888):0.0375876327581012	(062_PNMS2:4.9412122609976912	(((064_PNMS4:4.1315942913203827	(070_MPN5:4.2898387712997152	139_MPN1:4.2898387712997152):0.0906355200206671):0.1575468456608019	063_PNMS3:4.5256651369811847):0.1158990447815115	((((156_TMF06:4.3218754875788399	(049_TCPO9:4.349356929380936	(169_TCPO8:4.1867478909664175	060_TMR05:4.0464398909664174):0.2028170384145182):0.348142558197904):0.0442585345354242	017_VEB2:5.1193100221142638):0.3740049910855667	((((146_VRK5:5.059660908999267	(013_TMP3:4.3091166203883233	148_VRK14:4.3091166203883233):0.8351322886109436):0.0580457077636707	((021_VRK1:4.1350273939246556	002_TMR02:8.6666393939246529):0.2695721851880452	007_TNK25:4.246951579112701):0.1814950376502368):0.5324626265312501	165_TNE08:4.198661243294187):0.026625690426713	159_TPL03:4.2252869337209003):0.5178680794789303):0.0679438840772881	054_TME04:5.223914897277119):0.7621852844855777):0.2996480792349943):1.0688257078557002):0.4082105452498978	(((180_PLS4:4.223610327055825	172_PTS5:5.2984543270558246):0.1846101698219726	(((175_PAN3:5.4539159142641829	174_PAN2:5.4539159142641829):0.4704961954548589	127_PT_62:5.0040201097190415):1.4444017733978964	((144_PTN1:4.7138182259471373	176_PAN4:4.7138182259471373):1.4887065087089189	171_PTN4:4.6206407346560567):2.1151011484608824):1.761550613760859):0.3230143698227328	(181_PLS5:4.8420370396822063	178_PLN2:4.8420370396822063):0.3453298270183237):0.7422856474027584):0.5810500807304282):1.7365760663537317);
(((((172_PTS5:5.0666866827909489	(((176_PAN4:5.6107578719485458	144_PTN1:5.6107578719485458):1.1351512015208147	(174_PAN2:4.6963153727194413	175_PAN3:4.6963153727194413):1.1007817007499185):1.0261771562245372	(171_PTN4:4.5845420000203863	127_PT_62:4.297222000020386):1.605660229673511):1.8907124530970516):0.2148952259028858	180_PLS4:4.2067379086938352):1.5252524183898586	(181_PLS5:4.1792183094094328	178_PLN2:4.1792183094094328):2.0089040176742605):0.8523274253208757	((182_PNN1:4.6014138157484714	183_PNN2:4.6014138157484714):6.8334814409579483	(((124_PN_59:4.6331824414602609	(064_PNMS4:4.3175308389790965	((((021_VRK1:5.0606711770064949	(017_VEB2:4.0584154737003404	(146_VRK5:4.0640191124402563	002_TMR02:8.0640191124402563):0.6957443612600845):0.8325197033061545):0.1114174365106358	(169_TCPO8:4.5752723115230234	(156_TMF06:4.0683932130475071	((049_TCPO9:4.1479010305510595	054_TME04:4.1881090305510593):0.217687410337238	060_TMR05:4.2654884408882969):0.0784287721592102):0.0910470984755164):0.0897363019941074):0.6616920395710768	(165_TNE08:4.880902606512957	((013_TMP3:4.8545991177067114	148_VRK14:4.8545991177067114):0.3835089037978915	007_TNK25:4.4642600215046029):1.1788905850083555):0.0329820465752493):0.0315018858313246	159_TPL03:4.9453865389195304):0.5403883000595642):0.3972316024811657):0.5093725258904582	(142_MPN4:4.2806065204873649	061_PNMS1:4.5103905204873644):0.0397924468633554):0.9567413689642277	((063_PNMS3:4.2305275730648102	(139_MPN1:4.2415030637287332	062_PNMS2:4.2291470637287336):0.0013805093360766):0.3856436846993722	070_MPN5:4.6285272577641825):1.8012290785507656):0.1601029203914714):0.9515424956981495):1.424926378323544	185_PSA0:2.4439761307281129);
(185_PSA0:2.3011220567052519	(((183_PNN2:6.693313197595443	182_PNN1:6.693313197595443):5.2208915252708525	(((061_PNMS1:4.7011419371171819	(142_MPN4:4.0272649192892107	((017_VEB2:5.0597352279986678	159_TPL03:4.3095752279986677):1.3210151085874144	((063_PNMS3:4.3570994650033104	064_PNMS4:4.1205754650033102):0.1406387318920239	((070_MPN5:4.4718749825964874	((021_VRK1:4.6365792910051606	(007_TNK25:4.1125428136706681	(148_VRK14:4.2169783539596342	013_TMP3:4.2169783539596342):0.6694124597110338):0.3663884773344928):1.317040651843967	((165_TNE08:4.3063400254311821	((049_TCPO9:4.0760683859292186	054_TME04:4.1162763859292184):0.502816325670446	060_TMR05:4.4787847115996646):0.1000633138315177):0.3458286359033025	169_TCPO8:5.0649846613344849):0.3815552815146432):0.3575150397473595):0.0119252160794282	((002_TMR02:8.2919561164377846	146_VRK5:4.2919561164377837):1.6762560138498139	156_TMF06:4.5136881302875986):0.8864600683883174):0.0262939982194185):0.2011321396907481):0.4686545827031282):0.4440930178279709):0.0330812651602074	(124_PN_59:5.14842519210052	(139_MPN1:5.0698974244255028	062_PNMS2:5.0575414244255033):0.4089877676750158):0.1781700101768698):0.8397917432490483	(127_PT_62:5.4959645641290367	((171_PTN4:5.0055822083909165	(175_PAN3:4.2108912090490458	174_PAN2:4.2108912090490458):1.4277629993418699):0.6831497791975041	(144_PTN1:4.1736472047126663	176_PAN4:4.1736472047126663):3.0969687828757539):0.0945525765406163):3.8455503813973997):0.572321777339858):1.4643681072387267	((180_PLS4:4.1054100083598364	172_PTS5:5.1802540083598361):0.3222696899101504	(178_PLN2:4.1552735539301189	181_PLS5:4.1552735539301189):0.7285381443398681):3.1487731318350343):0.2899372266002302);
(185_PSA0:2.5473767207599716	(((183_PNN2:4.9379280264022531	182_PNN1:4.9379280264022531):6.4900925665610982	((181_PLS5:4.5397677975883886	178_PLN2:4.5397677975883886):0.9741228783572704	(((061_PNMS1:4.1266489933919939	(070_MPN5:4.4228171887369925	139_MPN1:4.4228171887369925):0.6266638046550015):0.2218985221906014	(((((049_TCPO9:4.6367152537619543	(021_VRK1:4.3289036937373533	(013_TMP3:4.4897518769219555	148_VRK14:4.4897518769219555):0.4553518168153977):0.8550995600246012):0.2039941220106026	((156_TMF06:4.363030887684932	((060_TMR05:4.2838532706792876	169_TCPO8:4.4241612706792877):0.0158708507902174	054_TME04:4.4400321214695051):0.338830766215427):0.0859247141734129	(159_TPL03:4.2170098039033359	(165_TNE08:4.1732163468078429	(007_TNK25:4.1201958197524053	017_VEB2:4.108107819752405):0.8152685270554386):0.0437934570954931):0.2349617979550078):0.0161297739142121):0.0983225417113216	(146_VRK5:4.0803289470918358	002_TMR02:8.0803289470918358):1.9376029703920425):0.9749342742772182	062_PNMS2:4.6096381917610953):0.6304052404345764	(124_PN_59:4.3659642262952252	(063_PNMS3:4.4367034653891473	064_PNMS4:4.200179465389148):0.2473647609060778):0.555975205900447):0.0189800833869227):0.0440123317035823	142_MPN4:4.1627758472861771):0.6994508286594816):0.5681419170176926):0.7602289026836302	((172_PTS5:4.73113548648685	((174_PAN2:4.5899849331412836	175_PAN3:4.5899849331412836):2.8749585928471406	((171_PTN4:4.0240776189087439	(176_PAN4:4.1431070210169239	144_PTN1:4.1431070210169239):1.4628545978918202):0.5362405074090884	127_PT_62:4.272998126317832):2.2715533996705921):0.9134919604984256):0.6667977075971556	180_PLS4:4.3230891940840062):2.0630403015629759):1.7265152251129896);
(((((070_MPN5:4.306679008145669	063_PNMS3:4.2943230081456694):0.05552991306792	139_MPN1:4.3622089212135888):2.4907198732532803	(183_PNN2:5.9292640887355752	182_PNN1:5.9292640887355752):5.7687007057312938):0.4983943148388397	((((180_PLS4:4.0165981333668972	(172_PTS5:4.1777627723845718	((174_PAN2:5.0972594274098117	175_PAN3:5.0972594274098117):1.2872809528433058	(171_PTN4:5.0908632069658486	((176_PAN4:5.7167749743076435	144_PTN1:5.7167749743076435):0.7024983672850782	127_PT_62:4.5500693415927218):0.2534738653731263):0.6606051732872699):1.4405223921314543):0.9136793609823254):0.9361352730219508	(178_PLN2:5.1050660363292355	181_PLS5:5.1050660363292355):0.3037993700596127):0.5053570044083889	061_PNMS1:5.4923424107972378):0.6621258868010201	(((156_TMF06:5.5965698712427177	((064_PNMS4:4.010734332571622	062_PNMS2:4.2472583325716222):0.2545776877332776	(((((021_VRK1:4.2633590706544924	(017_VEB2:4.0255616216891204	146_VRK5:4.7269096216891207):0.0680614489653713):0.3681846554251724	(013_TMP3:4.1502340764584984	148_VRK14:4.1502340764584984):1.097509649621166):0.5270442622405223	(007_TNK25:4.0895413754533854	002_TMR02:8.7788013754533853):0.9113986128668013):0.2175147314051498	165_TNE08:4.4562067197253352):0.7615241870784358	((((169_TCPO8:4.1281639175684548	049_TCPO9:4.087955917568455):0.0255554527041055	060_TMR05:4.0134113702725607):0.1349768178058031	054_TME04:4.2886961880783643):0.3755038976508649	159_TPL03:4.2513840857292271):0.9663468210745437):0.2158251135011275):0.1660298509378175):0.0065489390853877	124_PN_59:4.3563108103281047):0.5408864278358367	142_MPN4:4.0750412381639416):1.8496430594343154):0.2740228117074521):1.6186754183445775	185_PSA0:2.4476465276502868);
(((172_PTS5:4.1587199561871584	((175_PAN3:5.9659364232252408	((144_PTN1:4.1835986108413996	176_PAN4:4.1835986108413996):2.2540719052749227	(127_PT_62:4.4570394491765732	171_PTN4:4.7443594491765744):0.1114270669397482):0.4770779071089186):0.2341886435950419	174_PAN2:6.2001250668202825):1.6058948893668756):3.021064457269576	((((178_PLN2:4.7890078832420819	181_PLS5:4.7890078832420819):0.5162079065692559	180_PLS4:4.8490837898113384):0.5934236953087726	((((((021_VRK1:4.9066702772885957	(007_TNK25:4.5644912873403198	((002_TMR02:8.3308710965764003	146_VRK5:4.3308710965763995):0.4298228368660546	(013_TMP3:4.5241536369830113	148_VRK14:4.5241536369830113):0.3211282964594426):0.493057353897865):0.1845309899482763):0.0986324597461445	017_VEB2:4.8355667370347399):0.5080030026983102	((165_TNE08:4.1074027283900696	159_TPL03:4.1074027283900696):0.1477863621837378	054_TME04:4.668005090573808):0.3382206491592424):0.6394048058902214	(((049_TCPO9:4.3081046921669248	169_TCPO8:4.3483126921669246):0.2362798150123523	060_TMR05:4.4442845071792769):0.1285241255719737	156_TMF06:4.2972846327512508):0.9325139128720212):0.446880866130523	124_PN_59:4.429871411753795):1.0575084425649235	(142_MPN4:4.655732497514828	(((139_MPN1:4.5830517738570649	070_MPN5:4.5830517738570649):0.1953109686354168	062_PNMS2:4.7660067424924826):0.8924458087562277	((064_PNMS4:4.0068624689548349	063_PNMS3:4.2433864689548351):0.881029332899658	061_PNMS1:4.2139398018544929):0.5340367493942166):0.1375399462661183):0.0094913568038905):0.5817516308013925):0.3409507747687619	(182_PNN1:5.4611180665537473	183_PNN2:5.4611180665537473):6.1244601933351257):0.3214821535678619):1.6760921020594939	185_PSA0:2.2157645155162284);
((((183_PNN2:5.3263338400518965	182_PNN1:5.3263338400518965):6.3532301984915511	(142_MPN4:4.9405056569377104	064_PNMS4:5.8442416569377107):0.7414063816057366):0.0560670707259931	((178_PLN2:5.1314341724479204	((((175_PAN3:4.3395408530627408	174_PAN2:4.3395408530627408):1.5238577131708948	((176_PAN4:6.4383242038389144	(144_PTN1:6.0449022641041523	127_PT_62:4.1756982641041516):0.3934219397347622):0.2221879549110048	171_PTN4:5.0786281587499182):0.1516984074837177):2.7121872686849824	172_PTS5:4.9282858349186185):0.5706567753828953	180_PLS4:4.4240986103015141):0.2512035621464061):0.7498225342400259	(181_PLS5:5.6623058103439217	((061_PNMS1:4.0432666260526409	(((049_TCPO9:5.4006064559464662	((((021_VRK1:4.0035944909580437	146_VRK5:4.5352064909580436):0.2544359905424552	002_TMR02:8.7896424815005005):0.7653518882358744	(((013_TMP3:4.6402570273405335	148_VRK14:4.6402570273405335):0.2635393220833818	007_TNK25:4.1299483494239153):0.5427890505275094	017_VEB2:4.6606493999514242):0.1929969697849486):0.1692041859723017	(054_TME04:4.4726517014965985	060_TMR05:4.3323437014965984):0.212854854212076):0.7553079002377913):0.4002563931218711	(063_PNMS3:4.3754090583937915	(139_MPN1:4.0808664617439581	070_MPN5:4.0808664617439581):0.3068985966498323):0.1211257906745459):0.2348778239768857	124_PN_59:4.4133086730452229):0.2223299530074185):0.3977199210537745	(062_PNMS2:4.4944209824879362	((156_TMF06:4.3681209342999514	169_TCPO8:4.7839529342999514):1.0229545254730568	(165_TNE08:4.1679713188990037	159_TPL03:4.1679713188990037):1.2261201408740039):0.0320495227149269):0.8570415646184805):0.7994392632375052):0.2189508963440248):0.5083864025814947):2.4382996150735341	185_PSA0:2.8065427243429748);
(185_PSA0:2.3304337804046593	(((178_PLN2:5.2688883000822457	181_PLS5:5.2688883000822457):0.2493643129329521	(142_MPN4:4.7625838649445118	(((((171_PTN4:4.4321291013068116	127_PT_62:4.1448091013068113):0.688249957099775	(176_PAN4:4.1659329779603445	144_PTN1:4.1659329779603445):2.5363300804462425):1.1071605694105942	(175_PAN3:4.2829446583560511	174_PAN2:4.2829446583560511):2.5776669694611298):1.1781375102989389	172_PTS5:4.39144913811612):1.1001309151017629	180_PLS4:4.4167360532178828):0.5413798117266291):0.1040047480706861):0.9456286393597163	((182_PNN1:4.8584797629969456	183_PNN2:4.8584797629969456):6.8921439824095687	(((061_PNMS1:4.0818934552390163	(((169_TCPO8:4.3220870434208782	(049_TCPO9:4.2601345357988363	054_TME04:4.3003425357988361):0.0217445076220425):0.1648453379072207	060_TMR05:4.3466243813280983):0.3456910672766555	((013_TMP3:4.952412574985857	021_VRK1:4.3362125749858569):0.0531266335463766	017_VEB2:4.2196032085322335):0.9503642400725214):1.5042820066342621):0.0753581411691313	063_PNMS3:5.0677275964081465):0.3255817558816046	((139_MPN1:4.680586211554421	124_PN_59:4.3501262115544215):0.1689293445598719	((((148_VRK14:5.0062393815217812	(007_TNK25:4.1843746357220493	(146_VRK5:4.4327516834259564	002_TMR02:8.4327516834259573):0.4408829522960916):0.048016745799732):0.778028417551192	156_TMF06:4.2451557990729718):0.7960676927591197	(165_TNE08:4.0743226063417231	159_TPL03:4.0743226063417231):0.9699168854903691):0.4460139135223023	((064_PNMS4:4.1197619057602255	070_MPN5:4.3686419057602253):0.0309677942337438	062_PNMS2:4.3872536999939697):0.1712797053604245):0.2786261507598991):0.5561497961754587):1.4999223931167618):0.0592455069684005):1.8879525280297451);
(((((((054_TME04:4.1331296245288787	049_TCPO9:4.0929216245288789):3.1499076590026922	((((002_TMR02:8.6780531472201616	146_VRK5:4.6780531472201634):0.136978854340098	148_VRK14:4.8996200015602609):1.1477213219790587	007_TNK25:5.2734933235393209):0.8387242908721043	(063_PNMS3:4.3849198298002694	(139_MPN1:4.0293770508502211	070_MPN5:4.0293770508502211):0.3678987789500481):0.0333297846111549):1.5202516691201471):0.1506166630934538	(178_PLN2:4.4757996814754462	181_PLS5:4.4757996814754462):1.124722265149579):0.1685536402327078	(180_PLS4:4.7981526090917619	(172_PTS5:5.346366996748797	((171_PTN4:5.2843407854302367	(175_PAN3:4.6559449661461514	174_PAN2:4.6559449661461514):1.2614678192840854):0.3273335576215948	((176_PAN4:4.6137463206997253	144_PTN1:4.6137463206997253):1.8055523862696123	127_PT_62:4.5500947069693378):0.7742596360824938):2.7489206536969659):0.5266296123429646):0.5147909777659706):1.0830803796413231	(183_PNN2:4.1897501019007315	182_PNN1:4.1897501019007315):8.0083938645983253):0.4203734904780971	(142_MPN4:4.6594719407805432	((064_PNMS4:4.0263892847277551	062_PNMS2:4.2629132847277553):1.3067740496942253	((124_PN_59:4.4700245580620663	(((169_TCPO8:4.550421281000383	156_TMF06:4.1345892810003839):0.056801461172552	060_TMR05:4.4669147421729356):0.1933885175317385	(((017_VEB2:4.7808889630753866	(021_VRK1:4.160991346107016	013_TMP3:4.7771913461070161):0.7896336169683698):0.2307585186484054	159_TPL03:4.2614874817237913):0.0604810315415745	165_TNE08:4.3219685132653662):0.065826746439308):1.3320532983573927):0.3602635245829108	061_PNMS1:4.2379160826449773):0.4212952517770027):0.2300446063585637):1.9613935161966092):0.8614658713690075	185_PSA0:2.1125953283461607);
(((181_PLS5:4.5200515832280894	178_PLN2:4.5200515832280894):2.5121286552015132	(((142_MPN4:5.2773204883761142	(((((062_PNMS2:4.269685825688196	064_PNMS4:4.0331618256881958):0.2520402146967143	063_PNMS3:4.5217260403849098):0.199983389410977	139_MPN1:4.7340654297958862):0.4043017236470121	(061_PNMS1:4.0979619194885286	070_MPN5:5.0207939194885265):0.117573233954371):0.5858126847282946	(124_PN_59:4.4732339216126666	(165_TNE08:5.4303873806656036	(((((021_VRK1:4.3212647023221704	007_TNK25:4.1636167023221704):0.3725660748401911	013_TMP3:5.3100307771623623):0.4904915048491315	(060_TMR05:4.4280976708456397	169_TCPO8:4.5684056708456398):0.1088366111658528):0.2996699591627086	156_TMF06:4.561080241174202):0.2607564177415085	((148_VRK14:5.6346848154268701	((002_TMR02:8.0195535855627771	146_VRK5:4.0195535855627771):1.0750672409315385	017_VEB2:4.3932728264943162):0.4554759889325536):0.3277129494067674	(159_TPL03:4.3088205020717458	(054_TME04:4.1522821313032043	049_TCPO9:4.1120741313032045):0.5693543707685423):0.1174812627618902):0.398550894082073):0.6055347217498945):0.2926705409470637):0.9204859165585264):0.7057566502049198):0.0678647690173507	(180_PLS4:4.5802598222377489	(172_PTS5:4.4310053922522812	(((174_PAN2:5.0033959137999613	175_PAN3:5.0033959137999613):0.9407235546275126	((144_PTN1:4.6580943722338199	176_PAN4:4.6580943722338199):1.4011266938793605	171_PTN4:4.4773370661131811):0.8337104023142927):0.0395688982305299	127_PT_62:5.0632963666580038):2.0946170255942778):1.2240984299854671):0.960457435155716):0.5147219101612028	(183_PNN2:4.2045145541809132	182_PNN1:4.2045145541809132):7.653044613373754):0.5206090708749351):1.1852803131628935	185_PSA0:2.1960605515924958);
((((142_MPN4:4.1323745684898858	061_PNMS1:4.3621585684898863):1.009331605782948	(181_PLS5:4.3972529922665933	178_PLN2:4.3972529922665933):1.3961171820062406):0.8193340666324709	((183_PNN2:4.0336795454340884	182_PNN1:4.0336795454340884):7.6190103292365192	(((175_PAN3:6.4883852210451947	171_PTN4:5.8553132210451952):2.4152251671386216	(180_PLS4:4.0465740124135872	((174_PAN2:5.7346298197757628	(127_PT_62:4.0155823576899197	(176_PAN4:4.7667302777391347	144_PTN1:4.7667302777391347):1.118056079950785):0.7986554620858435):2.3610597542661615	172_PTS5:4.4483895740419248):0.6730284383716623):0.1348923757702292):1.0403072452150033	(((062_PNMS2:4.4032806878650241	063_PNMS3:4.4032806878650241):0.2511705330486908	((139_MPN1:4.5401846313014476	064_PNMS4:4.2913046313014478):0.0327091663543345	((165_TNE08:4.4442324715756882	(((013_TMP3:4.5941188265470156	148_VRK14:4.5941188265470156):0.5546567640814111	(007_TNK25:4.1065533063745736	146_VRK5:4.7958133063745736):0.2683742842538535):0.0342643785285532	((021_VRK1:4.0524071267555781	002_TMR02:8.5840191267555763):0.1448498630225978	017_VEB2:4.0275209897781759):0.3695829793788043):0.7972885024187084):0.5640791471942256	((054_TME04:4.4780269682286473	(156_TMF06:4.0223414774088351	(060_TMR05:4.0449154367379521	049_TCPO9:4.1450154367379524):0.2529500406708823):0.039853490819812):0.6431939110953455	159_TPL03:4.7084048793239921):0.2999067394459219):0.483946178885869):0.0939134232579319):0.4361073469902587	(124_PN_59:4.5389152998164635	(070_MPN5:4.445376034053778	169_TCPO8:5.7775560340537799):0.4239992657626849):0.23353926808751):1.0759430654948456):0.6287962412717876):0.3060023662346978):1.6651191916830985	185_PSA0:2.2564234325884032);
(((((((((070_MPN5:4.4418328581381399	((169_TCPO8:4.7005107868879588	((060_TMR05:4.099862091758979	054_TME04:4.2401700917589791):0.1340075317595976	049_TCPO9:4.333969623518577):0.3263331633693817):0.3378624784457994	156_TMF06:4.6225412653337585):0.7356395928043814):0.035084432753649	062_PNMS2:4.4645612908917878):0.070704814690206	064_PNMS4:4.2987421055819954):0.2599244170938121	124_PN_59:4.4770865226758065):0.7935105891553048	142_MPN4:4.4484411118311113):0.4435429127798508	((((146_VRK5:4.0642337004000169	002_TMR02:8.0642337004000169):1.1315487131107003	007_TNK25:4.5065224135107167):0.6117760953748755	165_TNE08:4.3560505088855912):1.4533152649022936	(((017_VEB2:4.1798338036536755	((013_TMP3:4.4479308966172137	148_VRK14:4.4479308966172137):0.4332887892574128	021_VRK1:4.265019685874627):0.0845501177790489):0.6661812623355579	159_TPL03:4.095855065989233):1.3034143306615968	(139_MPN1:4.2408001043640189	063_PNMS3:4.2284441043640193):0.2391052922868109):0.4100963771370549):1.1545982508230768):1.5095850580854369	((178_PLN2:5.4491827286694079	172_PTS5:6.0678947286694074):0.83327324911121	(182_PNN1:5.4530325026381101	183_PNN2:5.4530325026381101):6.1754114751425071):0.7707771049157813):0.1439509909973598	(061_PNMS1:5.4469977591266892	((180_PLS4:4.4638546192069155	181_PLS5:4.9199866192069157):0.0036780139815979	((((144_PTN1:4.8203844618901348	176_PAN4:4.8203844618901348):0.8967890670298125	171_PTN4:4.1352895289199472):0.2450252895197977	127_PT_62:4.0929948184397453):1.1869530360966229	(175_PAN3:6.1156477806457588	174_PAN2:6.1156477806457588):0.0846920738906087):2.9893367786521448):0.9452131259381771):1.3283063145670686):0.9828678543973346	185_PSA0:2.1586519280910936);
((((((((165_TNE08:4.1738520813642479	((007_TNK25:4.0078483798276778	013_TMP3:4.7816963798276779):0.0101337775853986	017_VEB2:4.0058941574130769):0.9181179239511721):0.0681925430433643	159_TPL03:4.2420446244076118):0.6561096624925546	((156_TMF06:4.3204800397431553	((060_TMR05:4.0376723789739533	169_TCPO8:4.1779803789739525):0.2848291306556479	(054_TME04:4.1358766737293129	049_TCPO9:4.0956686737293131):0.3269328359002879):0.2735025301135537):0.3434730633511689	((002_TMR02:8.6847973532051714	148_VRK14:4.7693853532051742):0.4989057096611791	(021_VRK1:4.0964906686090101	146_VRK5:4.6281026686090101):0.555600394257343):0.9347740402279711):0.2311851838058435):1.0874042841835658	(063_PNMS3:4.2456681498727056	064_PNMS4:4.0091441498727054):0.8081704212110278):1.5849736382978847	(((((((174_PAN2:4.0773387434611763	175_PAN3:4.0773387434611763):1.5731953386659512	127_PT_62:4.7301420821271289):1.4157906801039841	(144_PTN1:5.7273656501863579	(176_PAN4:5.6055612993560828	171_PTN4:4.0236772993560823):0.1218043508302752):2.2877711120447541):0.9024368602000428	172_PTS5:4.3214616224311548):1.196477371345354	180_PLS4:4.4430949937765085):0.3170299303974193	181_PLS5:5.2162569241739281):0.0134758015590818	178_PLN2:5.22973272573301):0.9204834836486075):0.1422316225953925	(183_PNN2:4.074308227363967	182_PNN1:4.074308227363967):7.5641276046130432):1.705132677423344	(((062_PNMS2:4.9515329848330794	((124_PN_59:4.4055591019249123	070_MPN5:4.7360191019249118):0.0452454967320941	139_MPN1:4.7812645986570068):0.1826243861760726):0.0164872256906066	061_PNMS1:4.0575442105236847):0.3292990781588767	142_MPN4:4.1570592886825617):3.1888572207177921):0.2029473078864968	185_PSA0:2.1791278172868509);
(185_PSA0:2.363856369251196	(((((175_PAN3:4.9042205255557283	174_PAN2:4.9042205255557283):1.1044693921506785	(171_PTN4:4.7021044932325511	((176_PAN4:4.3328880427671539	144_PTN1:4.3328880427671539):1.7244159764399447	127_PT_62:4.1881000192070985):0.2266844740254521):0.6735134244738563):3.1455606999231249	178_PLN2:4.8882386176295327):0.5869913690064905	181_PLS5:5.4752299866360232):1.8551187679057979	((180_PLS4:4.3191472632335071	172_PTS5:5.3939912632335067):1.3022597432039182	((182_PNN1:5.7398755098699494	183_PNN2:5.7398755098699494):5.6290130001668492	(((124_PN_59:4.3529444529036541	139_MPN1:4.6834044529036527):0.566640676532796	(142_MPN4:4.0479986970574426	061_PNMS1:4.2777826970574431):0.0494304323790067):0.5303706674352978	((063_PNMS3:4.4412536871904731	070_MPN5:4.4536096871904727):0.2255554352586945	(064_PNMS4:4.2378145339388009	(((169_TCPO8:4.876519864937686	((002_TMR02:9.3688605112988323	(146_VRK5:4.605734131547929	021_VRK1:4.074122131547929):0.763126379750904):0.1775272097443069	159_TPL03:4.0948797210431396):0.3688241438945465):0.5408318363068392	(((060_TMR05:4.129277434793071	049_TCPO9:4.2293774347930713):0.6826743824896363	(054_TME04:4.7287366992271602	165_TNE08:4.315920699227159):0.2235231180555474):0.1221690313840428	(156_TMF06:4.548689132836687	((007_TNK25:4.178173426533184	(013_TMP3:4.8606197455316194	148_VRK14:4.8606197455316194):0.0914016810015645):0.8101447703244017	017_VEB2:4.9762301968575855):0.3256349359791027):0.1099077158300626):0.3429228525777751):0.3425284492961496	062_PNMS2:4.4153441505406743):0.0589943833981264):0.1924705885103665):1.1012506744225798):0.7434367131650514):0.0546384964006268):1.2528097481043947):1.0549076147093757);
((((172_PTS5:4.4211737416024439	((127_PT_62:4.8111914889620104	(176_PAN4:5.7115016174796818	(144_PTN1:5.6047299210443864	171_PTN4:4.0228459210443859):0.1067716964352957):0.968893871482329):0.6438244709964297	(175_PAN3:5.3820910659003056	174_PAN2:5.3820910659003056):0.9933168940581344):1.6930657816440042):2.3881065005463693	((062_PNMS2:5.8880576415220602	(180_PLS4:4.3837473071517943	(178_PLN2:4.2373974124365663	181_PLS5:4.2373974124365663):0.6024818947152282):0.5595823343702661):0.70250657428354	(183_PNN2:5.2314982461866784	182_PNN1:5.2314982461866784):6.2164579696189222):0.0886000263432132):2.7450994009874004	(((((064_PNMS4:4.0200861591129868	070_MPN5:4.2689661591129866):0.3751382625466499	124_PN_59:4.3136444216596361):0.4422148916355879	((159_TPL03:4.3460542980102206	(169_TCPO8:4.66830437791715	156_TMF06:4.25247237791715):0.0905659200930706):0.6165891665582369	((((146_VRK5:4.5825740586563919	002_TMR02:8.582574058656391):0.6717801031837376	007_TNK25:4.5650941618401291):0.2384478390343696	(017_VEB2:4.3369247870156942	(148_VRK14:4.6130655434286343	013_TMP3:4.6130655434286343):0.5097952435870597):0.4545292138588045):0.5059505465294696	(165_TNE08:4.40302837737672	021_VRK1:5.3229243773767205):0.1442161700272484):0.4153989171644887):1.0430398487267676):0.116302475977736	(061_PNMS1:4.1547803335601028	(((060_TMR05:4.2146254257754245	054_TME04:4.3549334257754246):1.308162167580726	049_TCPO9:5.6228875933561513):0.1550906507238464	(063_PNMS3:4.4318624461401486	139_MPN1:4.4442184461401482):0.0417877979398488):0.5916060894801065):0.1250094557128573):0.2323000332878452	142_MPN4:4.2823058225608053):4.0016978205754086):0.4684425189214601	185_PSA0:3.3827101620576743);
(((182_PNN1:5.8888340362171734	183_PNN2:5.8888340362171734):6.2296326812978275	(180_PLS4:5.3136843309156223	(((142_MPN4:4.2525303992545043	(((156_TMF06:4.70576500299945	((((013_TMP3:4.665392230436975	148_VRK14:4.665392230436975):0.976270810834155	159_TPL03:4.1055670412711294):0.0609076798080819	165_TNE08:4.1664747210792115):0.3876008131073841	(((007_TNK25:4.0295030479464522	021_VRK1:4.1871510479464522):0.2351822886340725	(017_VEB2:4.1128555523184547	(146_VRK5:4.0720773700944806	002_TMR02:8.0720773700944815):0.7421261822239735):0.1397417842620699):0.9125513179344675	(054_TME04:4.5084626203074096	((049_TCPO9:4.1072523584720519	060_TMR05:4.0071523584720516):0.1130357595848974	169_TCPO8:4.2604961180569489):0.2479665022504605):0.3193420342075822):0.1390868796716044):0.1547054688128533):0.8903091388607003	124_PN_59:4.3492661418601495):0.3120362979951793	061_PNMS1:4.068930439855329):0.4133839593991758):0.5129423638834507	((064_PNMS4:4.1087954022036808	139_MPN1:4.3576754022036805):0.3965835117409849	((063_PNMS3:4.2458117612160517	062_PNMS2:4.2458117612160517):0.0668575589823751	070_MPN5:4.3250253201984261):0.4292335937462395):1.1638298491932892):0.1419622165206676	((172_PTS5:4.0819028918755906	((171_PTN4:5.2244320757704337	127_PT_62:4.9371120757704334):1.0864927008174254	((174_PAN2:5.0946952695121057	175_PAN3:5.0946952695121057):0.9275127297188021	(176_PAN4:5.1933934948739147	144_PTN1:5.1933934948739147):1.7776265043569934):0.9217887773569514):0.7852061152877318):1.8151288741604641	(178_PLN2:4.7492481444886581	181_PLS5:4.7492481444886581):0.5290716215473967):0.2807792136225679):0.2107173512569983):1.0026623865993796):1.2586766833515923	185_PSA0:2.0097554008665934);
(185_PSA0:2.7688449978549503	((180_PLS4:5.7105173190916565	(183_PNN2:4.7255443064519165	182_PNN1:4.7255443064519165):6.7870930126397404):2.0876866063995951	(((178_PLN2:4.8980678849415948	181_PLS5:4.8980678849415948):0.4144896812123797	((144_PTN1:8.2002083810666733	((127_PT_62:4.1074373105614024	(171_PTN4:4.1921314027187728	176_PAN4:5.7740154027187733):0.2026259078426294):1.0244443659549289	(174_PAN2:4.5015595500419243	175_PAN3:4.5015595500419243):1.5507141264744075):1.1991227045503419):1.0264280979134173	172_PTS5:4.6305244789800906):1.3007450871738833):0.0749276778671638	(142_MPN4:4.1554909199775265	(061_PNMS1:4.3205032190601642	((((063_PNMS3:4.2537494648880578	(139_MPN1:4.029206155171198	070_MPN5:4.029206155171198):0.2368993097168592):0.5481914258072449	(169_TCPO8:4.2557891165262891	(049_TCPO9:4.0624893930822745	054_TME04:4.1026973930822743):0.153091723444015):1.8906877741690127):0.2011580783602901	124_PN_59:4.6849949690555928):0.058434633846733	((064_PNMS4:4.3054324685178109	((060_TMR05:4.7697429701879983	((021_VRK1:5.0341035275391208	159_TPL03:4.1142075275391203):0.0300776783906128	(017_VEB2:4.8727929961431666	165_TNE08:4.1226329961431665):0.0216522097865667):0.3529497642582649):0.4357559583892348	(156_TMF06:4.4111993695058258	(013_TMP3:5.3694096850414432	(148_VRK14:5.179066105514301	(007_TNK25:4.0307054020553235	(002_TMR02:8.1911268416758869	146_VRK5:4.191126841675886):0.5288385603794368):0.3745127034589776):0.1903435795271423):0.5809016844643826):0.5187755590714078):0.5406855399405768):0.3510083470689022	062_PNMS2:4.8929648155867129):0.1685687873156132):0.1694456161578384):0.0647717009173626):0.5803303240436116):2.8668506814701145):0.535909072363698);
(((((172_PTS5:5.5594161184625186	(((174_PAN2:4.1987139583684261	175_PAN3:4.1987139583684261):1.77455353121556	(171_PTN4:4.8167541633136235	((144_PTN1:5.4754224292232436	176_PAN4:5.4754224292232436):0.6520217538841921	127_PT_62:4.2582401831074357):0.2711939802061883):0.5234413262703621):2.9748998526304349	180_PLS4:4.2260233422144209):0.2585487762480975):0.4701868259977943	070_MPN5:5.9118429444603118):0.3183653400974134	(((156_TMF06:4.7321290714070008	(((060_TMR05:4.21009112344115	((169_TCPO8:4.1376411376788234	054_TME04:4.1376411376788234):0.1781369320989383	049_TCPO9:4.2755700697777614):0.0346210536633878):0.5782923697909707	(165_TNE08:4.1879696200909251	(002_TMR02:9.044143797208708	(146_VRK5:4.9165452034586838	(017_VEB2:4.0180130237609974	007_TNK25:4.0301010237609978):0.1971841796976865):0.1275985937500215):0.5953338228822205):0.3279058731411947):0.0869876545577036	(159_TPL03:4.1432524967694135	(021_VRK1:4.2393589326916405	(013_TMP3:4.3203698098185113	148_VRK14:4.3203698098185113):0.535189122873129):0.8237895640777739):0.4596106510204099):0.1322819236171763):2.0772119062962746	((139_MPN1:4.3362031297006771	(063_PNMS3:4.1823861351006935	062_PNMS2:4.1823861351006935):0.1414609945999845):0.6823880103949378	124_PN_59:4.6881311400956154):0.8744018376076592):0.0036376666188816	(178_PLN2:5.2390068020339067	181_PLS5:5.2390068020339067):0.15667184228825):0.3335776402355702):0.8353633727137586	((182_PNN1:5.4189271387092894	183_PNN2:5.4189271387092894):6.3706729321576496	((064_PNMS4:4.7673122161622725	061_PNMS1:4.0933602161622726):0.1586263748018321	142_MPN4:4.0222025909641044):1.7697454799028347):0.1210075864045459):2.9489741209040918	185_PSA0:3.4921937781755772);
(185_PSA0:2.4184419788234961	((((((175_PAN3:4.6448486185608981	174_PAN2:4.6448486185608981):1.5578933790487914	(127_PT_62:5.122140226116084	(171_PTN4:4.995688377967145	(144_PTN1:4.7334272392610366	176_PAN4:4.7334272392610366):1.8441451387061083):0.4137718481489394):0.1602097714936056):1.6889501875785287	172_PTS5:4.2443921851882189):1.6497405948450634	((181_PLS5:4.183785959447496	178_PLN2:4.183785959447496):0.7550319127479671	180_PLS4:4.4826858721954626):0.3366029078378196):0.8612003056811061	(182_PNN1:5.9185892969106106	183_PNN2:5.9185892969106106):5.5640197888037779):0.3496796640945523	((124_PN_59:4.8081592092104177	(((((139_MPN1:4.4634553487241426	070_MPN5:4.4634553487241426):0.1124082352523916	064_PNMS4:4.326983583976534):0.0025691888488123	((169_TCPO8:4.2597498680004025	054_TME04:4.2597498680004025):0.5091741054622778	165_TNE08:4.3561079734626791):1.1416887993626665):0.1414285464269056	062_PNMS2:4.7075053192522507):0.3470334882239897	063_PNMS3:5.0545388074762414):0.0717244017341761):0.5081412351644458	((061_PNMS1:4.0860623039545718	(((049_TCPO9:4.7816132814674752	(((148_VRK14:4.7662929375845362	013_TMP3:4.7662929375845362):0.032444564355325	((146_VRK5:4.4014510792756303	002_TMR02:8.4014510792756294):0.2988243134219971	007_TNK25:4.0110153926976269):0.0138741092422343):0.8612616915292061	159_TPL03:4.1239031934690669):0.2851020879984074):0.2350544101884205	(017_VEB2:4.0324166646536526	021_VRK1:4.202152664653652):1.3618030270022425):0.2332425585249127	(156_TMF06:4.0340976363322252	060_TMR05:4.3096216363322251):0.840188613848583):1.0509560537737643):0.1939717990847923	142_MPN4:4.0502501030393638):0.4438943413354994):1.3404923054340769):1.9535412290145553);
(((((178_PLN2:5.1958741527673862	181_PLS5:5.1958741527673862):0.4444323925671273	(((144_PTN1:4.5343314105931061	176_PAN4:4.5343314105931061):2.956086044200581	(171_PTN4:4.3340800962432313	127_PT_62:4.0467600962432311):1.5744533585504563):2.18020030278212	(172_PTS5:4.2204475471527507	(174_PAN2:5.6136059663641662	175_PAN3:5.6136059663641662):2.254141580788585):0.8540582104230563):1.1845127877587063):0.7404148839478788	((139_MPN1:4.4165750173019447	064_PNMS4:4.1676950173019449):1.6700401967535043	(((061_PNMS1:4.2926736719909595	124_PN_59:4.8850456719909596):0.1652885311184552	142_MPN4:4.2281782031094144):0.2359756727609105	(062_PNMS2:4.9549833454934795	(((((060_TMR05:4.3329575085322327	054_TME04:4.4732655085322328):0.4571014594262984	((159_TPL03:4.145756284289237	165_TNE08:4.145756284289237):0.2682217003807031	169_TCPO8:4.8267939846699397):0.103572983288591):0.8693312225173458	((((146_VRK5:4.2597536009853112	002_TMR02:8.2597536009853112):1.2662794666925952	(007_TNK25:4.0534506770772181	021_VRK1:4.2110986770772181):0.7833223906006893):0.0843148063739937	((148_VRK14:4.3922054669939286	013_TMP3:4.3922054669939286):0.4472932136805469	017_VEB2:4.0535626806744753):0.8554371933774252):0.6010971416758714	(156_TMF06:4.031490259070643	049_TCPO9:4.4071142590706431):0.7254307566571286):0.6269451747481056):0.0333839740879614	063_PNMS3:4.4885461645638385):0.3135685440959635	070_MPN5:4.8144707086598029):0.152868636833676):0.6494305303768464):0.4698453381851246):0.795058215226943):0.5788953659830491	((183_PNN2:4.5046026636690542	182_PNN1:4.5046026636690542):7.7721895921208679	180_PLS4:6.4746722557899217):0.0288125394755198):1.8778417571346224	185_PSA0:2.8160585524000639);
(185_PSA0:3.1304651088636524	((172_PTS5:6.5490480515047604	(((((142_MPN4:4.5291130249629754	((139_MPN1:4.4221990745093223	070_MPN5:4.4221990745093223):0.7701122562008482	061_PNMS1:4.2694793307101699):0.4894176942528047):0.0325553631889699	(((063_PNMS3:4.5373940859967155	169_TCPO8:5.8819300859967125):0.1053684692161933	((062_PNMS2:4.318394766991613	064_PNMS4:4.0818707669916128):0.2455564910865814	((((002_TMR02:8.2338227185214414	146_VRK5:4.2338227185214423):1.3653053897132177	((007_TNK25:4.1194855080723727	(148_VRK14:4.8505456331966057	017_VEB2:4.0646096331966053):0.0427878748757669):0.0081673720953234	013_TMP3:4.9015008801676965):0.7822152280669642):0.1686925430414862	060_TMR05:4.588820651276146):0.7118438085873716	(165_TNE08:4.6762079039515712	(((054_TME04:4.1122541405321789	049_TCPO9:4.0720461405321791):0.619932529377957	156_TMF06:4.3163546699101358):0.0626394785026822	(021_VRK1:5.2276476095238991	159_TPL03:4.3077516095238977):0.0742585388889195):0.294197755538755):0.3519485559119444):0.4675147982146764):0.0788112971347142):0.2766634647951077	124_PN_59:4.6013220200080154):0.7825023681439287):0.2268167455227488	178_PLN2:5.4401491336746934):0.0673041678739702	(180_PLS4:4.0944817397635198	((174_PAN2:4.3504373127224083	175_PAN3:4.3504373127224083):3.9158290605228845	(127_PT_62:4.3232062369411075	(171_PTN4:4.2846024669026939	(144_PTN1:4.2961913838909975	176_PAN4:4.2961913838909975):1.5702950830116966):0.3259237700384127):3.0226681363041861):0.550359366518226):0.9568395617851443):0.1551582076154394	181_PLS5:5.6626115091641029):0.2677245423406572):0.5529002627314321	(182_PNN1:7.4271560335325093	183_PNN2:7.4271560335325093):4.4020682807036833):2.6686287946274598);
(((182_PNN1:4.235382595601962	183_PNN2:4.235382595601962):8.7649706467619772	(((((171_PTN4:4.4706943820851119	(176_PAN4:4.0498895237962582	144_PTN1:4.0498895237962582):2.0026888582888542):0.8900989722389426	127_PT_62:5.0734733543240544):3.7260446000125338	(061_PNMS1:4.2963126691612503	(063_PNMS3:4.7778047008040474	124_PN_59:4.4597007008040466):0.4289839683572043):0.7357052851753385):0.5850738097143597	(((062_PNMS2:4.3965141181382279	(070_MPN5:4.0795297333971483	139_MPN1:4.0795297333971483):0.3293403847410793):0.3758531068865538	064_PNMS4:4.5358432250247835):0.6377862711312942	(((049_TCPO9:4.8651616603675993	((165_TNE08:4.0323115022469418	159_TPL03:4.0323115022469418):0.2800480520005729	(013_TMP3:4.2990527998947714	148_VRK14:4.2990527998947714):1.5494027543527435):0.1801941061200852):1.0671021606070881	(054_TME04:4.8508314177609924	(((007_TNK25:4.2125997402490674	021_VRK1:4.3702477402490674):0.9085296661763242	060_TMR05:4.6313894064253907):0.0672413328311792	(((017_VEB2:4.1538195223765157	002_TMR02:8.8551675223765152):0.3630612313916249	146_VRK5:5.2182287537681411):0.5862811647501315	(156_TMF06:4.0318541405157697	169_TCPO8:4.4476861405157697):0.318131778002502):0.0731208207382983):0.0118926785044225):1.1216404032136951):0.7191158634635574	142_MPN4:4.2067916844382456):0.0631018117178302):1.1174142678948729):0.8766211279517103	(((180_PLS4:4.2712430469789222	(172_PTS5:5.0757144513148909	(175_PAN3:5.5151977273350115	174_PAN2:5.5151977273350115):3.2078167239798794):0.270372595664031):0.1628899659357496	178_PLN2:4.8902650129146723):0.2973500505881739	181_PLS5:5.1876150635028466):1.7279778284998124):0.7387723503612796):1.0639740965195656	185_PSA0:2.6969393388835039);
(185_PSA0:2.612408294133493	(((182_PNN1:4.1604222341633905	183_PNN2:4.1604222341633905):7.6319211633706789	((((((((013_TMP3:4.4901799353961529	148_VRK14:4.4901799353961529):0.3344145453826457	017_VEB2:4.0386584807787989):0.879810842129741	(007_TNK25:4.5256383545512664	((146_VRK5:4.3395299442885973	002_TMR02:8.3395299442885982):0.3467358679388847	021_VRK1:4.1546538122274823):0.5286325423237838):0.4049189683572736):0.1516498314765223	165_TNE08:4.319959154385062):0.1900041029003116	((054_TME04:4.3162524055023903	(169_TCPO8:4.1342360019253084	049_TCPO9:4.0940280019253086):0.1820164035770821):0.4481392119146214	159_TPL03:4.3515756174170122):0.1583876398683617):0.7383769433142567	156_TMF06:5.2453242005996312):0.0130296869592948	060_TMR05:5.5338778875589263):0.3920025236813016	((062_PNMS2:4.2282000306928973	063_PNMS3:4.2282000306928973):0.0863415355746886	(070_MPN5:4.1374593246485505	139_MPN1:4.1374593246485505):0.189438241619035):0.4071108449726405):2.213298986293843):0.9222611024646156	(((172_PTS5:4.9517536309700327	(((144_PTN1:4.3915633931053888	176_PAN4:4.3915633931053888):2.276754207821428	(171_PTN4:4.3073131667836435	127_PT_62:4.0199931667836433):0.7791204341431737):2.5160087193821696	(174_PAN2:4.5090770360593799	175_PAN3:4.5090770360593799):3.7264372842496059):0.3635393106610453):0.8809276678648265	(180_PLS4:4.5551772864625164	(178_PLN2:4.478667761755311	181_PLS5:4.478667761755311):0.5326415247072055):0.2026600123723421):0.1772176075611797	((061_PNMS1:4.4300961941232	(064_PNMS4:4.5706676820340668	124_PN_59:4.4890876820340671):0.5333805120891335):0.2896788488170797	142_MPN4:4.4899910429402796):0.2495318634557586):1.9774295936026465):1.2651917941348081);
((((139_MPN1:4.4710695429080873	(((((021_VRK1:4.1252142297029728	002_TMR02:8.6568262297029719):1.031301106632774	165_TNE08:4.2366193363357461):0.0069530276305896	007_TNK25:5.0058203639663361):0.0600448615876724	060_TMR05:4.5761252255540086):1.066552045237537	(063_PNMS3:4.0808866444526206	062_PNMS2:4.0808866444526206):0.3575626263389253):0.0202642721165414):0.5876611184110236	124_PN_59:4.7282706613191108):1.7986949993630812	(178_PLN2:5.1932711017154745	181_PLS5:5.1932711017154745):1.1632025589667183):6.9593219458761624	(185_PSA0:2.3107310694180256	((183_PNN2:4.141090902943465	182_PNN1:4.141090902943465):7.415062484070976	(((061_PNMS1:4.8043685435006953	142_MPN4:4.5745845435006958):0.1810584134502914	((((175_PAN3:4.6801802114908639	174_PAN2:4.6801802114908639):2.1524827507317958	((171_PTN4:4.1611103145264741	(144_PTN1:4.0427808053301959	176_PAN4:4.0427808053301959):1.7002135091962787):0.3757618436027488	127_PT_62:4.249552158129223):1.6627188040934362):1.4766196037825359	172_PTS5:4.6619825660051957):0.7184425950776498	180_PLS4:4.3055811610828449):0.645593795868142):0.1676119327439727	(((148_VRK14:5.5384700972652583	(013_TMP3:5.0947267132132446	(017_VEB2:4.1796616461757878	146_VRK5:4.8810096461757881):0.1291290670374561):0.4437433840520135):0.4559030121006117	((049_TCPO9:4.0493300871050062	(169_TCPO8:4.045547281061844	054_TME04:4.045547281061844):0.0439908060431616):0.4677204825280087	156_TMF06:4.1414265696330146):0.3138345397328554):1.1053949894190795	(159_TPL03:5.3975401243455687	(064_PNMS4:4.1372025852919077	070_MPN5:4.3860825852919074):0.0920935390536601):0.1661319744393812):1.4315627909100108):0.6352464973194806):2.1219656824035851):4.9836645371403288);
(185_PSA0:4.1644209472197575	(((((175_PAN3:4.9724172956912254	174_PAN2:4.9724172956912254):4.4159075606620259	(180_PLS4:4.1067535839133376	((171_PTN4:4.8392834278883328	127_PT_62:4.5519634278883325):0.0398660249027712	(176_PAN4:4.064038398992655	144_PTN1:4.064038398992655):2.3969950537984488):3.3166761311222346):0.5594272724399137):0.3334116861902361	((181_PLS5:4.0407834621822785	178_PLN2:4.0407834621822785):0.8510958284907798	172_PTS5:5.5105912906730588):0.5638452518704289):0.1728312322462062	((142_MPN4:4.0097033229526744	(063_PNMS3:4.8587474780623428	(((062_PNMS2:4.465560024028437	(((165_TNE08:4.0135265938187699	159_TPL03:4.0135265938187699):0.4849325174688751	((169_TCPO8:4.2308782332799932	054_TME04:4.2308782332799932):0.4439776929421693	(007_TNK25:4.553728896210977	(148_VRK14:5.1497633450170888	(((002_TMR02:8.3952490787162155	146_VRK5:4.3952490787162155):0.421825235531373	013_TMP3:4.9016623142475888):0.141850902803027	017_VEB2:4.2575772170506152):0.1062501279664732):0.1778135511938881):0.4705590300111855):0.2364191850654826):0.8821944283239239	139_MPN1:4.4612895396115686):0.0166264844168689):0.0616785994436549	(021_VRK1:5.4333421190723934	060_TMR05:4.7859541190723931):0.9455125043996987):0.2340619338079193	(064_PNMS4:4.1918572929400755	(049_TCPO9:4.4047863505117029	156_TMF06:4.0291623505117018):1.3279229424283732):0.3329192643399366):0.0974469207823321):0.2912158448903305):0.175105294782448	(070_MPN5:4.9402255397204895	(061_PNMS1:4.0145804267384602	124_PN_59:4.6069524267384594):0.0028131129820296):0.3971990780146321):0.7920831570545717):1.1401209829142649	(183_PNN2:4.0485666839181293	182_PNN1:4.0485666839181293):8.0660980737858292):3.417144189515799);
(((182_PNN1:5.2820212437336291	183_PNN2:5.2820212437336291):6.6667492215254676	(((178_PLN2:4.3315668942248582	181_PLS5:4.3315668942248582):1.2168592707579589	(124_PN_59:4.4888496535642464	(159_TPL03:4.1323819057429647	165_TNE08:4.1323819057429647):1.6062917478212815):1.2300685114185705):0.1596900968877462	(((142_MPN4:4.0610704007664324	((139_MPN1:4.2732097436937506	070_MPN5:4.2732097436937506):0.4240803258792801	(((((146_VRK5:4.9066530246791018	017_VEB2:4.2053050246791006):0.6557481218546037	(148_VRK14:4.7918953537658906	013_TMP3:4.7918953537658906):0.8550937927678158):0.4484975352636628	(169_TCPO8:4.7387382855305615	156_TMF06:4.3229062855305616):0.2334683962668068):0.0237475031859542	(054_TME04:4.5554659686373169	(060_TMR05:4.0930954246317324	049_TCPO9:4.1931954246317327):0.3220625440055845):0.4404882163460058):0.2317999264031799	(007_TNK25:4.1831797207512498	(002_TMR02:8.6865651383670688	021_VRK1:4.1549531383670706):0.1858745823841799):1.3940063906352522):0.8017159581865292):0.5163963311934014):0.0969030497503465	(061_PNMS1:4.1006463659314827	((064_PNMS4:4.1461468033822255	062_PNMS2:4.3826708033822257):0.0358947038794726	063_PNMS3:4.4185655072616976):0.5925568586697835):0.2871110845852967):0.8307074373121375	(((((144_PTN1:5.3997563280212564	176_PAN4:5.3997563280212564):1.2686556428981159	(171_PTN4:4.7848695964463976	127_PT_62:4.4975495964463974):0.3016583744729748):0.6068417294661467	(174_PAN2:5.0012733930803908	175_PAN3:5.0012733930803908):1.3251683073051272):2.1109540258229416	172_PTS5:4.7900957262084605):1.3373346329918181	180_PLS4:5.0525863592002782):0.131626528628638):0.0677713740416465):0.8946662033885331):4.4136174278994886	185_PSA0:4.9949998931585853);
(((((156_TMF06:6.2681256618873498	142_MPN4:4.1991616618873504):0.1944243351025445	061_PNMS1:4.6233699969898945):1.1131448459568274	((124_PN_59:4.3667489762219702	(((169_TCPO8:4.305537135702874	060_TMR05:4.1652291357028739):0.1445399247954726	(054_TME04:4.1520337423028444	049_TCPO9:4.1118257423028446):0.2980433181955018):1.5012977927019078	070_MPN5:4.6191948532002538):0.0780141230217168):0.0307219235139576	((064_PNMS4:4.2174840910178553	(((165_TNE08:4.5625957611869694	159_TPL03:4.5625957611869694):0.3663863391481928	((((021_VRK1:4.2065866108343268	(148_VRK14:4.1595204858710044	013_TMP3:4.1595204858710044):0.663266124963322):0.0666439666252835	146_VRK5:4.8048425774596097):0.0180541756073867	017_VEB2:4.1215487530669961):0.7224580691888943	(002_TMR02:8.788826437262232	007_TNK25:4.0995664372622329):0.7565283849936583):0.8351352780792722):0.4479640419919746	139_MPN1:4.457582142327138):0.0087819486907167):0.1752834832868223	(063_PNMS3:4.2392925574285938	062_PNMS2:4.2392925574285938):0.3899990168760832):0.0862833254312518):1.931415943210794):1.0284802925633758	(((180_PLS4:4.4333777618190489	(181_PLS5:4.6845884231611459	178_PLN2:4.6845884231611459):0.2049213386579032):0.1667701536387571	((127_PT_62:5.6379285867511912	(((144_PTN1:4.2565326657397904	176_PAN4:4.2565326657397904):1.722515218361298	171_PTN4:4.3971638841010883):0.6994198625716576	(174_PAN2:5.573841070346802	175_PAN3:5.573841070346802):0.1558146763259441):0.828664840078446):1.9581555118374496	172_PTS5:4.8691760985886416):0.8058158168691646):1.6004724404816808	(183_PNN2:4.4757771281542809	182_PNN1:4.4757771281542809):7.5269632277852061):0.5301227795706113):2.7334500338578578	185_PSA0:3.8989251693679563);
((((142_MPN4:4.757417707727587	(178_PLN2:4.9656805771938579	((181_PLS5:4.902097207916821	(((127_PT_62:4.8233118070608043	(175_PAN3:4.0373253685960373	174_PAN2:4.0373253685960373):1.7063784384647684):0.8000467697091531	((144_PTN1:5.6258265506030201	176_PAN4:5.6258265506030201):0.2790164118737902	171_PTN4:4.3229589624768092):1.5877196142931491):1.2976366934889652	172_PTS5:4.1940872702589242):1.3267219376578971):0.0484972389340953	180_PLS4:4.4944624468509158):0.015086130342942):0.4434011305337293):0.8423542748152303	((064_PNMS4:5.0395301326358295	((139_MPN1:4.4721060788281157	(((156_TMF06:4.1205225645422825	(169_TCPO8:4.3436889442708493	054_TME04:4.3436889442708493):0.192665620271433):0.6740749056546924	((007_TNK25:4.3513011577043565	021_VRK1:4.5089491577043566):0.4743111148139956	(013_TMP3:5.1883149209385229	((002_TMR02:8.1692186396192277	146_VRK5:4.1692186396192268):0.6388508814827172	(017_VEB2:4.0205408681358366	148_VRK14:4.806476868135837):0.0861806529661072):0.2956573998365785):0.411145351579829):0.7342491976786232):0.5514688614617703	070_MPN5:4.4297183316587452):0.0423877471693703):0.104723733240492	(063_PNMS3:4.2232849603476286	062_PNMS2:4.2232849603476286):0.3411888517209791):0.7115803205672211):0.132232739800271	(((049_TCPO9:5.119082395641402	((060_TMR05:4.5477149298003274	165_TNE08:4.2752069298003272):0.3355146574363577	159_TPL03:4.6107215872366849):0.1357528084047167):0.9196369407459886	124_PN_59:4.4162873363873905):0.2598231317376691	061_PNMS1:4.083738468125059):0.4140724043110399):1.3317451101067186):1.9574598323599772	(183_PNN2:5.0832927341534813	182_PNN1:5.0832927341534813):8.4715910807493131):0.5707048945395167	185_PSA0:2.758200709442312);
((((178_PLN2:4.3661863578722215	181_PLS5:4.3661863578722215):1.3707370561639491	142_MPN4:5.0852594140361704):1.0997482044058455	((183_PNN2:5.4979968885193342	182_PNN1:5.4979968885193342):5.899339535656889	(((172_PTS5:4.4299972158221994	((176_PAN4:4.1786902885004249	144_PTN1:4.1786902885004249):1.9206249746850079	171_PTN4:4.5174312631854336):2.9267939526367663):1.0941359134477631	(180_PLS4:4.2750173187070413	(127_PT_62:4.8161628197290147	(174_PAN2:4.1010400802237115	175_PAN3:4.1010400802237115):1.6355147395053031):3.2606064989780261):0.1742718105629206):0.5191089252848429	((061_PNMS1:4.1789675970687421	(139_MPN1:4.393051588321689	070_MPN5:4.393051588321689):0.7087480087470528):0.0864416552638346	(((((165_TNE08:4.559061766751654	(159_TPL03:4.5222770319389367	((049_TCPO9:4.3975876339442781	169_TCPO8:4.4377956339442779):0.0166553247378298	060_TMR05:4.3141429586821074):0.480642073256829):0.0367847348127169):0.2739586848921754	(054_TME04:4.8815149157271476	(((002_TMR02:8.6586798954365189	021_VRK1:4.1270678954365208):0.4009132259501478	((013_TMP3:4.3381363693560289	148_VRK14:4.3381363693560289):0.800270403224189	146_VRK5:5.0538187725802182):0.005774348806451):0.2396993746677204	(017_VEB2:4.0391961356206165	007_TNK25:4.0512841356206168):0.5587483604337724):0.6209144196727582):0.3643215359166817):0.6126091049488229	063_PNMS3:4.5139095565926519):0.0070769790515996	(062_PNMS2:4.2624266800818278	064_PNMS4:4.0259026800818276):0.2585598555624237):0.2589057157050472	(156_TMF06:5.5780408990062291	124_PN_59:4.3312328990062268):0.1305553523430716):0.3959930009832785):0.7372408022222283):0.6268183696214177):0.7853231942657933):3.9174330506647932	185_PSA0:4.7327046691068091);
(185_PSA0:2.1987181765824739	(((((142_MPN4:4.6079782105138651	((061_PNMS1:4.0856470907470444	((060_TMR05:4.1386362670105488	(054_TME04:4.0622287538194968	049_TCPO9:4.022020753819497):0.2167155131910523):1.8654787883270623	(064_PNMS4:4.0663904032530276	139_MPN1:4.3152704032530274):0.4969726520845834):0.1962360354094337):0.1008131055398265	124_PN_59:4.7788321962868707):0.6513020142269933):0.1811012004003738	((((171_PTN4:4.085845265472078	(176_PAN4:4.7705685988737248	144_PTN1:4.7705685988737248):0.8971606665983526):1.2974257171390431	(175_PAN3:4.7172459247886191	174_PAN2:4.7172459247886191):1.299097057822501):0.258016911296663	127_PT_62:5.3539678939077842):2.2581140138921505	172_PTS5:4.8851739077999348):1.1742815031143041):0.0946180001318083	((((169_TCPO8:4.5626729593346775	156_TMF06:4.1468409593346776):0.3226297077100893	(165_TNE08:4.1583330657386783	159_TPL03:4.1583330657386783):0.3141536013060879):0.2356308058551203	((002_TMR02:9.0081013290257896	((013_TMP3:4.6560536987866588	148_VRK14:4.6560536987866588):0.1699830778315876	007_TNK25:4.0521887766182463):0.2666525524075443):0.0327965915640207	(017_VEB2:4.3307020818362645	(021_VRK1:4.1317312049726382	146_VRK5:4.6633432049726382):0.3687068768636261):0.0088478387535466):1.1187275523100764):1.0739437017005888	((062_PNMS2:4.1842545706646384	063_PNMS3:4.1842545706646384):0.2131406206396725	070_MPN5:4.4097511913043101):0.4529459832961654):1.1736162364455709):0.844124902529191	(180_PLS4:4.4610668320537474	(178_PLN2:4.5175448197896637	181_PLS5:4.5175448197896637):0.3996540122640835):1.4622874815214906):0.1093374963080411	(183_PNN2:5.5878635787722377	182_PNN1:5.5878635787722377):6.2469482311110411):1.7312943666991951);
(185_PSA0:2.7200424527161191	(((((((062_PNMS2:4.4552872781025368	(((165_TNE08:4.1090908393928975	((017_VEB2:4.4271099202265702	(021_VRK1:4.1136731877411687	(002_TMR02:8.3355843429390681	146_VRK5:4.3355843429390681):0.3097008448021007):0.483172732485401):0.2603335866147117	(007_TNK25:4.0374042861393793	(013_TMP3:4.6103420226170844	148_VRK14:4.6103420226170844):0.2009102635222951):0.6621272207019026):0.1718073325516162):0.2613247585865354	(054_TME04:4.5392307372560809	(169_TCPO8:4.2872521344241381	(049_TCPO9:4.2179887124533044	060_TMR05:4.1178887124533041):0.0290554219708338):0.2519786028319429):0.2440008607233525):0.0796790783342183	159_TPL03:4.4500946763136522):0.9369126017888844):0.239140396483561	124_PN_59:4.3763236745860965):0.5763656807128767	142_MPN4:4.130533355298974):0.2587538455991968	(063_PNMS3:4.904553526974861	(139_MPN1:4.2856212435402607	064_PNMS4:4.036741243540261):0.6312882834345992):0.6249936739233103):0.4345360405691321	(172_PTS5:5.8029206338393138	180_PLS4:4.7280766338393132):0.2912786076279891):0.8798363138999883	(182_PNN1:5.2242354198249261	183_PNN2:5.2242354198249261):6.4770761355423652):0.0802401721887313	(((((175_PAN3:5.6086676534018096	174_PAN2:5.6086676534018096):2.3898667837076344	(171_PTN4:4.907583901359561	((144_PTN1:4.8557229346401209	176_PAN4:4.8557229346401209):1.2646156118781535	127_PT_62:4.2511345465182746):0.3691293548412862):2.4578785357498827):1.5804479108474865	178_PLN2:5.3129703479569299):0.0329190723083431	181_PLS5:5.3458894202652729):0.4874506881546105	((156_TMF06:5.4937961906561075	070_MPN5:4.5774481906561055):0.7294072705006621	061_PNMS1:4.3840234611567679):1.0274366472631153):0.6022236191361385):2.3058787251600967);
(185_PSA0:2.9114812408885924	((((061_PNMS1:4.4455631624747527	142_MPN4:4.2157791624747523):0.4676432709367908	(124_PN_59:4.3988630720153141	((((146_VRK5:5.0887609902739728	(002_TMR02:8.892669226911563	(021_VRK1:4.2580734533298248	017_VEB2:4.0883374533298245):0.1029837735817394):0.1960917633624091):0.6673309866832029	((165_TNE08:4.2918851889883465	060_TMR05:4.5643931889883467):0.0049318353302351	159_TPL03:4.2968170243185817):0.0077669526385952):0.0089760959843419	054_TME04:4.7263760729415187):0.8248369814851005	((((013_TMP3:4.1495064382426179	148_VRK14:4.1495064382426179):0.6692723138858443	007_TNK25:4.0449307521284616):0.9974413493314649	169_TCPO8:4.6929401014599268):0.0380199506511504	(049_TCPO9:4.5955442592781122	156_TMF06:4.219920259278112):0.0952077928329654):0.8202530023155419):0.5102900175886959):1.1067153613962279):0.0151147121422078	((070_MPN5:4.7233470270934843	(139_MPN1:4.3977043324432543	063_PNMS3:4.3853483324432547):0.3256426946502305):0.1058714878400302	(062_PNMS2:4.6326295809037177	064_PNMS4:4.3961055809037175):0.1842329340297975):1.021934630620235):1.1323990850271579	((182_PNN1:5.3626406946644583	183_PNN2:5.3626406946644583):6.1022341008590164	(((178_PLN2:4.5209930966900362	181_PLS5:4.5209930966900362):0.3018790762648798	(172_PTS5:5.0412326932660703	((175_PAN3:4.7550406930545526	174_PAN2:4.7550406930545526):1.0288760204124501	(((144_PTN1:4.2019608625233316	176_PAN4:4.2019608625233316):1.8041405997729458	127_PT_62:4.1368974622962771):0.1325729212599532	171_PTN4:4.5567903835562307):0.5940543299107723):2.9046159797990674):0.4003514796888456):0.4438753867504119	180_PLS4:4.8106155597053277):0.8521392358181471):0.3637134350574334):2.4502810103076844);
(185_PSA0:3.5911657007568492	((183_PNN2:4.5063376485256077	182_PNN1:4.5063376485256077):7.0580356287361266	(142_MPN4:5.5024601845581111	(((178_PLN2:4.6283155880060214	181_PLS5:4.6283155880060214):0.8826342906150835	((172_PTS5:5.5462488575183722	(180_PLS4:4.2686326164677899	((127_PT_62:4.3381983566294435	171_PTN4:4.6255183566294438):1.9437478812800488	((144_PTN1:4.1228521826739124	176_PAN4:4.1228521826739124):2.4915624354916242	(174_PAN2:4.8909370371828444	175_PAN3:4.8909370371828444):0.7746655809826921):1.5367356197439557):1.7884383785582971):0.2027722410505831):0.559711236949617	(((070_MPN5:4.0979554996581022	139_MPN1:4.0979554996581022):0.4820608815254482	(((054_TME04:4.4980192850856788	((049_TCPO9:4.1150282946987993	060_TMR05:4.014928294698799):0.3334960413295601	169_TCPO8:4.4887323360283595):0.0092869490573196):0.2911693897990412	159_TPL03:4.3763726748847196):0.1331019156551333	156_TMF06:4.5064585905398538):0.9899057906436974):0.4177916121394806	124_PN_59:4.6673479933230304):0.9903921011449583):0.023701784153115):0.1173048761485793	(061_PNMS1:4.2569066053729525	(((165_TNE08:4.1344157224445519	(146_VRK5:4.0338423628562197	002_TMR02:8.0338423628562197):1.5520813595883329):0.19235963329914	(148_VRK14:5.0442749549099286	((013_TMP3:4.9043796954781236	(021_VRK1:4.1716832449664913	007_TNK25:4.0140352449664913):0.1164964505116322):0.0678972731903736	017_VEB2:4.1863409686684969):0.0719979862414309):0.8185964008337649):1.4120482583445537	((063_PNMS3:4.090353773470973	062_PNMS2:4.090353773470973):0.1740305406602125	064_PNMS4:4.0278603141311855):0.5427192999570608):0.3602789912847066):0.9494681493967312):0.5258694297884275):0.0642610927036227):3.394180423495115);
(((182_PNN1:5.6711561060119875	183_PNN2:5.6711561060119875):5.9346975800173487	((((((124_PN_59:4.4397006333000162	054_TME04:6.1023406333000176):0.2960147622545384	061_PNMS1:4.143343395554556):0.0221608758742376	(063_PNMS3:4.2629868478195467	062_PNMS2:4.2629868478195467):0.8129934236092469):0.3519288331646134	(142_MPN4:4.2866859053453981	((139_MPN1:4.2935937492801211	070_MPN5:4.2935937492801211):0.4329408404331379	(((156_TMF06:4.0783166975089893	(060_TMR05:4.1435819058685546	049_TCPO9:4.2436819058685549):0.2102587916404348):0.6633351473411774	(169_TCPO8:4.7976179902756115	(((((148_VRK14:4.4748992887164869	013_TMP3:4.4748992887164869):0.3004026752424432	021_VRK1:4.1591019639589302):0.3241680913786134	017_VEB2:4.3135340553375432):0.1063810497886232	(007_TNK25:4.136305699598914	146_VRK5:4.825565699598914):0.2956974055272521):0.1128379526296524	002_TMR02:9.2341010577558205):0.6022089325197916):0.3598658545745555):0.531073725444952	159_TPL03:5.2757415702951187):0.3701570194181404):0.7127673156321397):0.0009631992480081):0.1191043625178269	(064_PNMS4:4.3883474313824467	165_TNE08:5.5565914313824454):0.9221420357287872):1.1458035256397976	((178_PLN2:4.0068568000290199	181_PLS5:4.0068568000290199):1.5474635961067071	(172_PTS5:5.6111763472546565	(((175_PAN3:6.251215113846782	((171_PTN4:4.3885974479482162	144_PTN1:5.9704814479482167):0.498825555716689	(127_PT_62:4.2338362944349015	176_PAN4:6.1030402944349023):0.3662667092300032):0.7307201101818783):0.9924449829968893	174_PAN2:7.2436600968436711):1.7702569643893673	180_PLS4:4.29177306123304):0.2445592860216173):0.5618560488810697):0.6499005966153042):0.055644693278305):3.9091258101755431	185_PSA0:4.1475914962048792);
(((142_MPN4:4.0100945705583086	061_PNMS1:4.2398785705583091):1.1299993166063138	(((178_PLN2:5.0112237052996189	181_PLS5:5.0112237052996189):0.5645161672259066	((((139_MPN1:4.0737301286759431	070_MPN5:4.0737301286759431):0.1891840287948401	063_PNMS3:4.2505581574707838):0.4973310529275863	(064_PNMS4:4.1303458429624467	062_PNMS2:4.3668698429624468):0.3810193674359236):0.1179447585716652	((156_TMF06:5.2174669313413311	((159_TPL03:4.8355296238240921	((((013_TMP3:4.8195352968465146	017_VEB2:4.0335992968465142):0.539922777942789	002_TMR02:9.2748700747893036):0.2105434189073424	(007_TNK25:4.091645288703349	(021_VRK1:4.1547403873062168	146_VRK5:4.6863523873062167):0.0945529013971317):0.7045082049932971):0.554110064863898	((060_TMR05:4.0356828899542441	049_TCPO9:4.1357828899542444):0.2168829372261059	(169_TCPO8:4.3791644015152524	054_TME04:4.3791644015152524):0.013709425665098):0.6079577313801932):0.2475140652635492):0.265468800076654	(148_VRK14:5.9947545237409221	165_TNE08:4.4586585237409215):0.6423399001598245):0.1194845074405849):0.4278117985794199	124_PN_59:4.3984707299207511):0.1492592390492838):1.1985019035554902):0.0943774797915209	((172_PTS5:4.9046994074752481	(((176_PAN4:4.5087079296313535	144_PTN1:4.5087079296313535):1.8016567516079411	(171_PTN4:4.4749361671923999	127_PT_62:4.1876161671923997):0.2535445140468943):0.9348823157946397	(174_PAN2:4.2309959822134582	175_PAN3:4.2309959822134582):2.065439014820476):2.2555644104413139):0.3872009726817185	180_PLS4:4.2170563801569667):0.9969289721600795):0.1216405348475762):2.7940205637464062	(185_PSA0:2.0583460887308549	(182_PNN1:4.7336254193010801	183_PNN2:4.7336254193010801):8.6921086694297749):0.5060323621801737);
(185_PSA0:2.5709295094453108	((182_PNN1:4.8322529892604837	183_PNN2:4.8322529892604837):7.1203276396326105	(142_MPN4:5.6617457893043959	(((((064_PNMS4:4.1119167892724748	139_MPN1:4.3607967892724755):0.4709894553835252	124_PN_59:4.5013262446560001):0.0087913450876926	(165_TNE08:4.2051000521052941	((017_VEB2:4.1696760649582965	148_VRK14:4.9556120649582969):0.0373732795617363	((002_TMR02:8.1267964781641471	146_VRK5:4.1267964781641471):0.4664703512765155	021_VRK1:4.0616548294406627):0.3151305150793706):0.7482107075852618):1.5548415376383986):0.1879809372269834	070_MPN5:5.0285585269706772):1.2107989929011396	((((((127_PT_62:4.4499459447829954	171_PTN4:4.7372659447829957):0.2201280054300337	(176_PAN4:4.0554182505984686	144_PTN1:4.0554182505984686):2.4838596996145612):0.6726468269006489	(174_PAN2:4.4769332306838026	175_PAN3:4.4769332306838026):1.7861795464298758):2.051671206810282	172_PTS5:4.6674839839239608):1.1322433842850008	(180_PLS4:4.6701393543814964	(181_PLS5:4.1209023600672481	178_PLN2:4.1209023600672481):1.0053689943142481):0.0547440138274652):0.455331391929591	(((062_PNMS2:4.2345858507310545	063_PNMS3:4.2345858507310545):0.5702258093858689	(049_TCPO9:4.8839982148811751	(((007_TNK25:5.0349677914851831	(013_TMP3:5.6273655593578784	159_TPL03:4.0912695593578778):0.1814502321273044):0.2062929206761457	060_TMR05:4.7515207121613283):0.0157982520601866	((156_TMF06:4.0425786785673035	169_TCPO8:4.4584106785673034):0.0436472921580685	054_TME04:4.5020579707253718):0.4055689934961436):0.0165792506596606):1.225141445235747):0.3427436805304876	061_PNMS1:4.2370793406474112):0.9773874194911421):0.1020587597332635):0.5750042694325791):0.2931828395886986):1.9857368805522171);
(((((181_PLS5:4.6921077619959695	178_PLN2:4.6921077619959695):0.5839264497684789	(172_PTS5:4.8486484150729403	((171_PTN4:4.7078492181923526	(176_PAN4:4.6298169704483074	144_PTN1:4.6298169704483074):1.6599162477440452):1.1147442159789507	(127_PT_62:4.7274102821417099	(175_PAN3:4.0188204338608893	174_PAN2:4.0188204338608893):1.6289818482808205):0.807863152029593):2.0402829809016372):1.0460977966915075):0.3761968398197607	(124_PN_59:4.6268576386683664	061_PNMS1:4.0344856386683663):1.1958654129158419):0.9689940658431264	((182_PNN1:4.2107402325146222	183_PNN2:4.2107402325146222):7.3801786366092728	(((070_MPN5:5.1945379456880785	142_MPN4:4.0419219456880793):0.202399772703315	(((063_PNMS3:4.308002410909511	062_PNMS2:4.308002410909511):0.3609312856231972	(139_MPN1:4.3281289904187892	064_PNMS4:4.0792489904187894):0.3531607061139186):0.5241927111599179	(((017_VEB2:4.8265011524792438	(007_TNK25:4.0984538568714646	(148_VRK14:4.4574183706868657	013_TMP3:4.4574183706868657):0.414883486184599):0.7401352956077795):0.5784768032695878	(054_TME04:4.5372613228207941	049_TCPO9:4.4970533228207943):0.5303726329280378):0.0802160417981881	((156_TMF06:4.2213160823007705	060_TMR05:4.4968400823007704):0.3732605216551231	((165_TNE08:4.3186784943128789	(146_VRK5:4.9648791834329664	(021_VRK1:4.2898845248243864	002_TMR02:8.8214965248243864):0.1433826586085803):0.805307310879913):0.0804277803157877	(159_TPL03:4.2775510013577369	169_TCPO8:4.6903670013577372):0.1215552732709301):0.1984863293272267):0.1374413935911261):1.3898124101456064):0.1914553106987679):0.5947323411450436	180_PLS4:5.0345860595364371):0.754212809587457):0.3762942483034405):4.1393771695370489	185_PSA0:4.7392022869643835);
(((((180_PLS4:5.0339451271046771	(061_PNMS1:4.2486984647002117	((002_TMR02:8.8402396291462217	007_TNK25:4.1509796291462235):0.2275221370993297	((((148_VRK14:4.4658207900183662	013_TMP3:4.4658207900183662):0.4337540095757845	021_VRK1:4.2833747995941511):0.0074253978376189	017_VEB2:4.1210641974317701):0.2157465062370315	146_VRK5:5.0381587036688016):0.0296030625767514):2.4746406984546607):0.8194986624044636):0.2764506747703928	((((062_PNMS2:4.5824148407569112	((((159_TPL03:4.4369685888489689	165_TNE08:4.4369685888489689):0.058824254156465	((054_TME04:4.2653107734049387	049_TCPO9:4.2251027734049389):0.2264537619471505	(060_TMR05:4.1093535769016647	169_TCPO8:4.2496615769016648):0.2421029584504241):0.4168443076533453):0.8226403307949055	156_TMF06:5.3154171738003395):0.1001643725894137	(139_MPN1:4.2769003805934442	070_MPN5:4.2769003805934442):0.2223331657963088):0.0955372943671588):0.160073743194011	124_PN_59:4.424384583950923):0.2984305489847018	(063_PNMS3:4.5087493196945978	064_PNMS4:4.2722253196945976):0.5321698132410263):0.5948686630886111	142_MPN4:4.4955277960242359):0.6193360058508326):0.2077339415814826	(((178_PLN2:4.549845005230285	181_PLS5:4.549845005230285):0.3110026078693256	(175_PAN3:8.2458235630094041	172_PTS5:4.5985235630094046):0.8810360500902061):0.8669449126623574	(174_PAN2:5.6838759072539524	((171_PTN4:4.3454914066305763	127_PT_62:4.0581714066305761):0.0867913906766801	(176_PAN4:4.6091596934668777	144_PTN1:4.6091596934668777):1.4050071038403784):0.6185211099466967):4.3099286185080148):0.2464692176945836):0.4520805315410715	(182_PNN1:4.0790946182427099	183_PNN2:4.0790946182427099):7.6932356567549132):2.3504383455098106	185_PSA0:2.7553806205074336);
(((((061_PNMS1:4.1556098402994062	(070_MPN5:4.6594764484965179	(((049_TCPO9:4.3225327491361405	054_TME04:4.3627407491361403):0.4172806765487684	169_TCPO8:4.7800214256849092):0.0602504007742578	(017_VEB2:4.2873313786137865	((013_TMP3:4.8505360076065145	(021_VRK1:4.1658063931210618	(002_TMR02:8.2039952458119973	146_VRK5:4.2039952458119973):0.4934231473090647):0.0685296144854528):0.1427041440576005	(007_TNK25:4.0572595551701944	148_VRK14:4.8311075551701945):0.1621325964939203):0.0800272269496708):0.8902844478453803):1.1513846220373505):0.4189653918028889):0.0042715227872461	((((159_TPL03:4.3089342162271915	156_TMF06:4.3059182162271918):1.0819358989379444	(060_TMR05:4.6083591578614183	165_TNE08:4.3358511578614181):1.0550189573037176):0.0796469490654498	(063_PNMS3:4.4533554565396525	139_MPN1:4.465711456539653):0.0854416076909334):0.3442962489460933	124_PN_59:4.5649893131766799):0.1872640499099731):0.3588588043165057	142_MPN4:4.2889561674031578):3.1496330138085078	185_PSA0:2.0688531812116659):1.2145186028949031	(((062_PNMS2:4.3435770271889558	064_PNMS4:4.1070530271889556):1.7180686426085345	(((172_PTS5:4.3450630373167947	(((176_PAN4:5.4444257044102402	144_PTN1:5.4444257044102402):0.9372377744219395	(171_PTN4:4.4960666086715531	127_PT_62:4.2087466086715528):0.3037128701606268):0.8655805293234777	(174_PAN2:4.1385683484191143	175_PAN3:4.1385683484191143):2.1598636597365424):1.6939310291611378):1.5676228618411034	(178_PLN2:4.2665005033175021	181_PLS5:4.2665005033175021):1.0274733958403961):0.0449621510508674	180_PLS4:4.8828040502087662):0.234113619588724):0.8731293707536922	(183_PNN2:6.4808910983644763	182_PNN1:6.4808910983644763):5.3112759421867057):2.8585927435553868);
(185_PSA0:2.2371091394417575	((((061_PNMS1:4.213056143413163	062_PNMS2:5.1235321434131631):0.5071921157863791	124_PN_59:5.3126202591995426):1.3619165137222939	(((((159_TPL03:4.5907391440508318	(054_TME04:4.4021135716273312	(169_TCPO8:4.3814675094430777	049_TCPO9:4.3412595094430779):0.0206460621842535):0.6014415724235023):0.2385829795725637	(156_TMF06:4.3072953064693094	(060_TMR05:4.5275876347867019	((013_TMP3:4.9667465254747887	((148_VRK14:4.9054676126478265	(007_TNK25:4.0814248436613889	(002_TMR02:8.7148786537941874	(021_VRK1:4.1607748858941216	146_VRK5:4.6923868858941216):0.022491767900068):0.0558061898671984):0.0501947689864377):0.0121337573543846	017_VEB2:4.131665370002211):0.0491451554725771):0.6896192739910445	165_TNE08:4.1202697994658308):0.1348098353208705):0.055231671682607):0.5190108171540876):0.5357666614971325	(063_PNMS3:4.2976211765209564	139_MPN1:4.309977176520956):0.1357476085995724):0.1078090037907078	064_PNMS4:4.304653788911236):0.8051166106503932	(142_MPN4:4.0334016159962562	070_MPN5:5.1860176159962554):0.172632783565374):1.6463463733602066):0.1880550886946477	((183_PNN2:5.2025053696146362	182_PNN1:5.2025053696146362):6.193578542078626	(((((174_PAN2:4.0677675001049982	175_PAN3:4.0677675001049982):2.6533643412125052	(127_PT_62:4.5707999810113886	((144_PTN1:5.1580774928453739	176_PAN4:5.1580774928453739):0.4537239339333443	171_PTN4:4.0299174267787183):0.8282025542326706):1.2299398603061149):1.8612814453743916	172_PTS5:4.9351132866918954):0.5625983530213261	181_PLS5:4.8789996397132214):0.1553194980131634	(178_PLN2:4.9334395578225374	180_PLS4:4.4773075578225372):0.1008795799038476):1.015776773966877):0.6420039499232225):1.5664092778252732);
(((183_PNN2:4.7712682889833165	182_PNN1:4.7712682889833165):8.6648083356996377	((((061_PNMS1:4.1672045259264214	((((((156_TMF06:4.2940649997442346	(159_TPL03:4.2594202542209976	(((017_VEB2:4.0018758035177617	(146_VRK5:4.4568863108432488	002_TMR02:8.4568863108432488):0.246337492674513):0.0575128103637951	013_TMP3:4.8453246138815569):0.8098581907481309	165_TNE08:4.1190868046296876):0.1403334495913107):0.0376607455232358):0.0043261330022832	(049_TCPO9:4.2859744493771963	169_TCPO8:4.3261824493771961):0.388040683369322):0.9410707813104761	(060_TMR05:4.200631977009941	054_TME04:4.3409399770099411):1.3143539370470529):0.2092702784254849	070_MPN5:4.5323841924824766):0.2385661464834092	124_PN_59:4.4404903389658879):0.0700416937444517	139_MPN1:4.8409920327103393):0.2490444932160824):0.2224019523936059	142_MPN4:4.1598224783200282):0.0328205576408779	((063_PNMS3:4.9223114886891608	(062_PNMS2:4.4549738419683145	064_PNMS4:4.2184498419683152):0.4673376467208471):0.1262425413286946	((021_VRK1:4.8255161616719242	148_VRK14:5.4417161616719243):0.374383218866796	007_TNK25:5.0422513805387199):1.700270649479136):0.2843490059430492):0.8586264279351169	((180_PLS4:4.0990325170580002	(172_PTS5:4.8518174255513671	((175_PAN3:5.8358225807683182	(127_PT_62:4.1247417735452219	171_PTN4:4.4120617735452221):0.7906888072230969):0.4037012732627033	(174_PAN2:5.9404131233080628	(144_PTN1:5.7074327771916966	176_PAN4:5.7074327771916966):1.1817923461163671):0.2991107307229589):2.2595935715203455):0.3220590915066325):0.9092762702648873	(178_PLN2:4.6959447933249372	181_PLS5:4.6959447933249372):0.7684959939979499):0.2384926765731353):2.3871551607869312):0.2452861285206416	185_PSA0:2.3139747532035959);
(((182_PNN1:6.2725742723207345	183_PNN2:6.2725742723207345):5.2328512417987909	((((142_MPN4:4.3559031761319398	((070_MPN5:4.6957141788836356	(064_PNMS4:4.090462030297096	063_PNMS3:4.3269860302970962):0.3563721485865404):0.2078357424070837	139_MPN1:4.9035499212907192):0.6049692548412191):0.4531268677699906	((178_PLN2:4.4605887172279752	181_PLS5:4.4605887172279752):0.6081257366843202	180_PLS4:4.6125824539122959):0.3919795899896343):0.1323969108075147	(124_PN_59:4.7809846831991178	(061_PNMS1:4.0521596084247671	((054_TME04:4.8079526547570923	((148_VRK14:5.6999503900724271	017_VEB2:4.9140143900724267):0.2055843598327236	(((013_TMP3:5.2716286171689282	(((146_VRK5:4.2372170146302954	002_TMR02:8.2372170146302963):0.496142258400621	007_TNK25:4.0440992730309171):0.4160051810287209	021_VRK1:4.6177524540596382):0.0376761631092896):0.460983154423812	165_TNE08:4.1965157715927388):0.112744530219357	159_TPL03:4.3092603018120954):0.0601784480930531):0.0256979048519432):1.3071652370580251	((((060_TMR05:4.1723596021738416	169_TCPO8:4.3126676021738417):0.4110119241926508	156_TMF06:4.3078475263664924):0.0559699102061265	049_TCPO9:4.7394414365726192):1.2138811664497007	062_PNMS2:4.6489946030223193):0.1215872887927981):0.1920537166096491):0.1364530747743515):0.9825982715103263):0.0188381897645474	(((174_PAN2:5.8936011920814257	((144_PTN1:5.6902260064445755	176_PAN4:5.6902260064445755):0.6786448154200806	(171_PTN4:4.6013328173614187	127_PT_62:4.3140128173614185):0.1856540045032371):0.4735423702167713):2.0658516917266274	175_PAN3:7.9594528838080532):0.2953661561249359	172_PTS5:4.6075190399329902):1.6231221045410018):0.5475083696455332):2.7324776923400549	185_PSA0:2.8705152064595802);
(((180_PLS4:4.9728650967366139	(142_MPN4:4.5743889420343375	(((070_MPN5:4.272279732817271	063_PNMS3:4.2599237328172714):0.4513187006649098	062_PNMS2:4.7112424334821812):0.3258385714289352	124_PN_59:4.7189770049111157):0.6775679371232216):0.2029441547022759):0.310893201356453	((181_PLS5:4.1043797395067934	178_PLN2:4.1043797395067934):0.9689639711572773	(((127_PT_62:4.3904448045830566	((171_PTN4:4.0250541518459411	144_PTN1:5.6069381518459416):0.6339776247452216	176_PAN4:6.2409157765911631):0.0187330279918939):2.3510928316045545	172_PTS5:4.0146296361876113):0.3236589271058992	(175_PAN3:5.1468244027439027	174_PAN2:5.1468244027439027):2.8387641605496077):1.3537671473705597):0.666546587428996):3.1240244510399986	(185_PSA0:2.1053819881987188	(061_PNMS1:5.7673919678154366	(((((060_TMR05:4.6876081663026845	165_TNE08:4.4151001663026834):0.1490726383094228	(017_VEB2:4.6552790143721534	007_TNK25:4.6673670143721537):0.6590537902399543):0.9820886392344828	(((((054_TME04:4.6413453664494471	156_TMF06:4.2255133664494471):0.0495868616494514	(021_VRK1:5.1215998560344271	159_TPL03:4.2017038560344266):0.0764123720644708):0.4779159393950507	((146_VRK5:4.3532785187541556	002_TMR02:8.3532785187541556):0.667714930583782	(013_TMP3:4.5456624318558791	148_VRK14:4.5456624318558791):0.559919017482058):1.1865467181560116):0.498054367143845	(169_TCPO8:4.2529866321941912	049_TCPO9:4.2127786321941914):1.4139159024436028):0.272696528949483	064_PNMS4:4.3585390635872772):0.0194783802593136):0.0638125115754415	139_MPN1:4.6907099554220313):1.8580599095725474	(182_PNN1:4.3895647483434619	183_PNN2:4.3895647483434619):7.0042411166511176):0.1414541028208574):1.9375100203832822):0.7371327609343463);
(185_PSA0:4.1448376264330093	(((183_PNN2:4.4077132349524506	182_PNN1:4.4077132349524506):7.0924308558594493	(((((((169_TCPO8:4.0952297923773093	054_TME04:4.0952297923773093):0.5388394714680104	049_TCPO9:4.5938612638453193):0.4702224470994172	((((148_VRK14:4.2321142483346224	013_TMP3:4.2321142483346224):0.6312824975821232	007_TNK25:4.0895487459167459):1.084128016754744	(060_TMR05:4.529027483364052	(((017_VEB2:4.1160042365925085	(002_TMR02:8.6206074615703496	(146_VRK5:4.6101939513189114	021_VRK1:4.0785819513189114):0.010413510251439):0.1967447750221579):0.717408637869158	165_TNE08:4.0832528744616656):0.088750964231145	159_TPL03:4.1720038386928104):0.0845156446712409):0.1549092793074373):0.0504961987455978	156_TMF06:4.4589089614170874):0.2295507495276501):1.0790232939475772	(124_PN_59:4.3941673245350685	070_MPN5:4.724627324535069):0.1265076803572454):0.1304649849359174	061_PNMS1:4.0587679898282323):0.45421504108181	(142_MPN4:4.1201736181098427	063_PNMS3:5.2604336181098432):0.1630254128001989):0.1895301050365462	((062_PNMS2:4.2485183694386466	139_MPN1:4.2608743694386453):0.0686883839270429	064_PNMS4:4.0806827533656893):1.2957823825808992):1.0297629548653113):0.4131051713136163	(((181_PLS5:4.9062372512074761	180_PLS4:4.4501052512074759):0.1107861018258658	178_PLN2:5.0170233530333421):0.6464208247068369	((172_PTS5:4.5654009439429579	(175_PAN3:5.3098034544345012	174_PAN2:5.3098034544345012):2.9028974895084563):0.2674777814233302	(127_PT_62:4.8225313426715877	(171_PTN4:4.3630815511717547	(176_PAN4:4.7331605737630928	144_PTN1:4.7331605737630928):1.2118049774086612):0.7467697914998335):2.7372553826947001):1.4492774523738909):0.9038170843853369):3.5989763643074939);
((((183_PNN2:4.4281359044204702	182_PNN1:4.4281359044204702):7.2451227481616911	(180_PLS4:5.2515713569847948	(142_MPN4:4.7013948740101581	(061_PNMS1:4.4166096350175401	(((007_TNK25:4.1147626950609233	017_VEB2:4.102674695060923):2.2198608459695683	(070_MPN5:4.2099765140938912	139_MPN1:4.2099765140938912):0.4430350269365997):0.4576635710082212	124_PN_59:4.7802151120387126):0.2287665229788272):0.5145692389926184):0.3546444829746371):0.6195672955973666):0.6604095212607676	(((((((156_TMF06:4.0123386968855428	(054_TME04:4.2973740030503151	060_TMR05:4.157066003050315):0.130796693835227):0.2564895869090718	(169_TCPO8:4.39541709071867	049_TCPO9:4.3552090907186702):0.2892431930759435):1.0614113399820131	(159_TPL03:4.3594964800117779	(((148_VRK14:4.0457793756977685	013_TMP3:4.0457793756977685):0.7858044781144516	002_TMR02:8.7469958538122192):0.5752912876603719	(146_VRK5:4.9267000138257337	021_VRK1:4.3950880138257338):0.3955871276468592):0.4887173385391859):0.9737591437648492):0.0721410435377497	063_PNMS3:4.4736766673143764):1.0283906341789253	(165_TNE08:5.4392839996345055	(064_PNMS4:4.0657582810043627	062_PNMS2:4.3022822810043628):0.2052817186301427):0.994503301858797):0.6509795430718823	(181_PLS5:4.0703882789453347	178_PLN2:4.0703882789453347):1.5940625656198502):0.226219324872773	(((174_PAN2:6.539015776392195	((127_PT_62:4.2316758704665078	(144_PTN1:4.9484501265878293	176_PAN4:4.9484501265878293):1.1524297438786786):0.6849119463016538	171_PTN4:5.2039078167681616):0.7020359596240331):0.3034074021688279	175_PAN3:6.842423178561023):2.5803992508777744	172_PTS5:5.775522429438797):0.7338597399991603):1.0970100044049713):1.1589166247163292	185_PSA0:2.1251967985592586);
((((((178_PLN2:4.6520070887882419	181_PLS5:4.6520070887882419):0.402245088458857	180_PLS4:4.5981201772470994):0.8533115758621531	((((169_TCPO8:4.5516965330024766	(054_TME04:4.2880492984082403	049_TCPO9:4.2478412984082405):0.2636472345942362):0.0208529516915318	156_TMF06:4.156717484694008):1.9393097270825133	(((159_TPL03:5.042704878338788	(((060_TMR05:4.6590358309710318	(017_VEB2:4.1433623476708643	(013_TMP3:4.0105365035973923	148_VRK14:4.0105365035973923):0.9187618440734718):0.9933254833001681):0.0016794842657082	(((146_VRK5:4.4042799313099383	002_TMR02:8.4042799313099383):0.3711170254723904	021_VRK1:4.2437849567823287):0.4746908456669402	007_TNK25:4.5608278024492686):0.5896275127874722):0.5274936774567566	165_TNE08:4.9157009926934974):0.1270038856452906):0.635043190581998	(062_PNMS2:4.2713400082148389	070_MPN5:4.2836960082148385):0.4746880607059472):0.2650760713532985	124_PN_59:4.6930001402740853):0.156219071502437):0.6592478355679939	142_MPN4:4.6863110473445158):0.5695887057647369):0.4319915665810242	((((175_PAN3:4.143129894880083	174_PAN2:4.143129894880083):1.6686967208899481	171_PTN4:5.1787546157700328):1.4951994936346866	(127_PT_62:4.0227560728723288	(144_PTN1:4.1195090137455983	176_PAN4:4.1195090137455983):1.7724510591267308):2.3638780365323893):0.3420433843963643	172_PTS5:4.0017694938010822):2.9564978258891936):0.2034571972154196	((182_PNN1:4.0418948231476	183_PNN2:4.0418948231476):7.8326042996356353	(061_PNMS1:4.5103827943834052	((064_PNMS4:4.0894234060839922	139_MPN1:4.338303406083992):0.3219795612493018	063_PNMS3:4.6479269673332944):0.7729318270501119):1.5962483283998308):0.0145013941224602):1.6547925901286042	185_PSA0:2.1764051070343005);
(((((178_PLN2:4.506719112626195	181_PLS5:4.506719112626195):0.5382554888072332	((174_PAN2:4.3008582643366422	175_PAN3:4.3008582643366422):1.5201336971538959	((144_PTN1:6.2392737047828701	(176_PAN4:5.7667758793328741	171_PTN4:4.1848918793328735):0.4724978254499959):0.2372452469106257	127_PT_62:4.6073149516934953):0.2932850097970429):3.4899946399428901):1.1532655371025464	(183_PNN2:4.0614621796662629	182_PNN1:4.0614621796662629):7.4827659588697113):1.5620366802338732	(((((((054_TME04:4.7677765504170306	(169_TCPO8:4.6012307850887044	060_TMR05:4.4609227850887043):0.166545765328326):0.7588145120887634	((156_TMF06:4.0545573418496499	049_TCPO9:4.4301813418496501):0.2561424049286609	017_VEB2:5.0638757467783106):0.8000593157274831):0.0343875494438418	((146_VRK5:5.0300182785401164	((007_TNK25:4.0042192704311983	(002_TMR02:8.5587885814837712	021_VRK1:4.0271765814837721):0.1346906889474256):0.0174304229439015	148_VRK14:4.7954976933750997):0.3191085851650172):0.7130541874381413	165_TNE08:4.2915644659782579):0.8565981459713777):0.9480244079387689	(159_TPL03:4.1122995149757484	013_TMP3:5.648395514975749):1.9838875049126561):0.3447785938330838	142_MPN4:4.3689856137214882):0.1476468789351852	(063_PNMS3:4.6661715526241183	(070_MPN5:4.570922372226601	139_MPN1:4.570922372226601):0.1076051803975172):0.990720940032555):2.066550190543631	((061_PNMS1:4.329647840268283	(124_PN_59:4.3314110767534366	(062_PNMS2:4.2823442231688178	064_PNMS4:4.0458202231688176):0.3671708535846196):0.5906087635148454):0.6608049801231261	(172_PTS5:5.1885504573949959	180_PLS4:4.1137064573949962):0.842494362996412):1.8225138628088957):0.5254301355695435):0.7064602977754115	185_PSA0:2.4453371165452595);
(185_PSA0:3.0463438366607933	(((183_PNN2:4.5217516143818344	182_PNN1:4.5217516143818344):6.9215200635482912	(180_PLS4:4.8651576345228156	(((172_PTS5:4.0651215299189509	(176_PAN4:4.1973830679308231	144_PTN1:4.1973830679308231):4.4638504619881267):0.177804383633921	((175_PAN3:4.8613581215378137	174_PAN2:4.8613581215378137):0.9052459903977019	(127_PT_62:4.1275759488015771	171_PTN4:4.4148959488015773):0.7186361631339387):2.123621801617356):1.6379473870003052	(181_PLS5:4.1636310662606189	178_PLN2:4.1636310662606189):1.0985302342925576):0.0591283339696386):0.7759940434073105):0.6613186499583834	((142_MPN4:4.284913646947385	124_PN_59:5.1070696469473846):0.1297394937624702	((((((165_TNE08:4.1976350649366134	017_VEB2:4.9477950649366136):0.0336086506426645	159_TPL03:4.2312437155792777):0.1886959787116709	156_TMF06:4.4169236942909489):0.3783318119987926	(169_TCPO8:5.1060404632538541	(((060_TMR05:4.0530348164750363	049_TCPO9:4.1531348164750366):0.3462974692785447	054_TME04:4.5396402857535811):0.3966704441365207	((007_TNK25:4.1340958802989807	021_VRK1:4.2917438802989807):0.3331321592613888	((002_TMR02:8.5792630996519588	146_VRK5:4.5792630996519605):0.1498537244106501	(013_TMP3:4.1493606567977981	148_VRK14:4.1493606567977981):0.6643441672648125):0.4273712154977593):0.8185146903297313):0.1697297333637525):0.105047043035888):0.74655139296606	(((062_PNMS2:4.0290455973280919	063_PNMS3:4.0290455973280919):0.2737746040746468	064_PNMS4:4.0662962014027393):0.1293859466703899	(070_MPN5:4.0470564559941842	139_MPN1:4.0470564559941842):0.3975056920789451):0.1808967511826727):0.3067353847667286	061_PNMS1:4.0093622840225303):0.6350748566873252):1.6922851871786537):2.3091415087722842);
((((178_PLN2:4.1595280230560823	181_PLS5:4.1595280230560823):1.4353314634334338	(063_PNMS3:4.9024624017545495	((((049_TCPO9:4.4330228891178418	156_TMF06:4.0573988891178425):0.4238187107639196	(((146_VRK5:4.642134188649516	002_TMR02:8.642134188649516):0.5560543735849782	((021_VRK1:4.3312436308417723	007_TNK25:4.1735956308417723):0.1440233622479407	017_VEB2:4.3055309930897128):0.191309569144782):0.5577138796039819	159_TPL03:4.3043944418384763):0.1798391580432861):0.1025925915275928	(165_TNE08:4.3368436491681477	(013_TMP3:4.3645800266600769	148_VRK14:4.3645800266600769):1.5083596225080707):0.2499825422412071):0.5764007767369951	(060_TMR05:4.4604389434664844	(169_TCPO8:4.0919769971941484	054_TME04:4.0919769971941484):0.508769946272336):0.9752960246798654):0.6709554336081975):1.1809930847349686):1.1640381805331756	((142_MPN4:5.000356060942666	(((172_PTS5:5.4036472166091425	180_PLS4:4.3288032166091428):0.1081756786120225	(((171_PTN4:4.6207255555118794	(144_PTN1:4.099915013274523	176_PAN4:4.099915013274523):2.1026945422373564):0.5166892907474867	(175_PAN3:4.7218878529452528	174_PAN2:4.7218878529452528):1.0485989933141131):0.095679705124854	127_PT_62:4.9457745513842202):3.2929563438369454):0.6689683614598992	((061_PNMS1:4.2678132867966019	124_PN_59:4.8601852867966011):0.5860919594035255	((139_MPN1:4.5447855550634468	(062_PNMS2:4.4025769037299902	064_PNMS4:4.16605290372999):0.1298526513334562):0.0742374725415659	070_MPN5:4.6190230276050119):1.1577142185951148):0.2862940104809376):0.0899408042616023):0.6897295000271234	(183_PNN2:4.1173722774007953	182_PNN1:4.1173722774007953):7.5703652835689956):0.4171481060529013):3.1362504941307767	185_PSA0:3.8737481611534683);
(185_PSA0:2.0659095762201067	((183_PNN2:5.7817105031714986	182_PNN1:5.7817105031714986):5.9160987370816036	(172_PTS5:6.4753264256187668	((((178_PLN2:4.5164204203847618	181_PLS5:4.5164204203847618):0.8889344531540803	(142_MPN4:4.1901413309639386	(124_PN_59:4.3697926994892136	063_PNMS3:4.6878966994892144):0.6425046314747249):0.5635495425749035):0.2385127891554596	((((070_MPN5:4.2804314603623554	064_PNMS4:4.0315514603623557):0.2121296728663338	((169_TCPO8:4.7202624151371388	((((148_VRK14:4.9009165463516871	(146_VRK5:4.0291861235406898	002_TMR02:8.0291861235406898):0.7871424228109972):0.1009035749251852	013_TMP3:5.0018201212768725):0.3846543335706678	(007_TNK25:4.5300935403105749	017_VEB2:4.5180055403105746):0.0825329145369651):0.3518818372828096	021_VRK1:5.1221562921303496):0.1051861230067891):0.6504349644028056	(156_TMF06:4.5782905084408636	((165_TNE08:4.034431686027613	159_TPL03:4.034431686027613):0.2628305971456713	(060_TMR05:4.2904841971500893	(054_TME04:4.1358093495132673	049_TCPO9:4.0956013495132675):0.2949828476368218):0.2792860860231947):0.2840442252675786):0.3765748710990813):0.4540437536887452):0.1092331342074156	(062_PNMS2:4.2148603537906411	139_MPN1:4.2272163537906406):0.3745779136454634):1.0051667104673583	061_PNMS1:4.6841289779034634):0.537858684790839):0.0648039142053408	((((144_PTN1:6.3025414482996469	127_PT_62:4.4333374482996462):0.0411148177705982	(176_PAN4:6.1104896982603654	171_PTN4:4.5286056982603649):0.2331665678098795):2.7908286583347754	(174_PAN2:4.2094703884709874	175_PAN3:4.2094703884709874):3.9762025359340325):0.5548056073410184	180_PLS4:4.0183345317460377):1.2342050451536044):0.1479428487191236):0.4952068146343357):1.735488335967005);
(((((182_PNN1:4.1438280866709007	183_PNN2:4.1438280866709007):7.2957299726947209	((178_PLN2:4.9811457168106452	181_PLS5:4.9811457168106452):0.5702793827247872	(172_PTS5:5.3479967682930063	((175_PAN3:4.6097217521863199	174_PAN2:4.6097217521863199):1.1507771773179529	(171_PTN4:4.5840477233174841	(127_PT_62:4.0081277288190327	(144_PTN1:4.5104384847614254	176_PAN4:4.5104384847614254):1.3668932440576071):0.2885999944984519):0.5433792061867889):3.2347978387887339):0.8221403312424252):0.5421449598301895):0.2483623223337443	((061_PNMS1:4.2908913262339015	((((070_MPN5:4.433697951716626	063_PNMS3:4.4213419517166264):0.0686902864451097	064_PNMS4:4.2535082381617357):0.6433203772803807	((139_MPN1:4.6274707142377567	159_TPL03:5.5468347142377574):0.0475258090023719	(((((169_TCPO8:4.2984309725967638	054_TME04:4.2984309725967638):0.591515121587881	(((021_VRK1:4.0634384667994787	(002_TMR02:8.0404786142347273	146_VRK5:4.0404786142347282):0.5545718525647511):0.5968814762160315	013_TMP3:5.2765199430155105):0.0183540945918831	017_VEB2:4.5089380376073933):0.7183520565772505):0.2657439252076914	(060_TMR05:4.0934495558140753	049_TCPO9:4.1935495558140756):0.9219324635782602):0.017242863148123	(((007_TNK25:4.141356353819309	148_VRK14:4.9152043538193091):0.9114302951756055	156_TMF06:4.2875226489949148):0.342158471080215	165_TNE08:4.6326971200751288):0.1274197624653291):0.8026364864516486	124_PN_59:4.3129293689921075):0.0316071542480219):0.4707120922019881):0.0455067049469364	142_MPN4:4.0385993203890536):0.0225080058448471):0.0761719479755722	062_PNMS2:5.2775392742094738):1.5529891074898932):0.4288638123300818	180_PLS4:6.3146641940294472):1.2564417673947115	185_PSA0:2.005837961424159);
((((172_PTS5:5.1212900788781059	(127_PT_62:5.6369644096721974	((175_PAN3:4.397339122178459	174_PAN2:4.397339122178459):1.2397417001882254	((144_PTN1:5.60967194484628	171_PTN4:4.0277879448462794):0.0495608277275391	176_PAN4:5.6592327725738194):0.9266600497928656):0.9202755873055132):2.2112336692059089):0.8155593368299896	(180_PLS4:4.5172733111636019	178_PLN2:4.9734053111636021):0.3447321045444945):1.1179461533471526	(((142_MPN4:4.5548561439391078	(((((169_TCPO8:4.2675394780867588	049_TCPO9:4.227331478086759):0.2123229044729553	(156_TMF06:4.0117974596366954	054_TME04:4.4276294596366954):0.0522329229230183):1.3678299952415776	(064_PNMS4:4.2287464520236426	(070_MPN5:4.3219649902966895	062_PNMS2:4.3096089902966899):0.1556614617269527):0.0378859257776497):0.2141356299138927	(((((159_TPL03:4.0910406649804418	007_TNK25:4.8532886649804432):0.1679562620693731	165_TNE08:4.2589969270498145):0.1319237739090216	((013_TMP3:4.2496165551635023	148_VRK14:4.2496165551635023):0.6052242585598809	146_VRK5:4.7702528137233839):1.0721758872354534):0.1515209955260135	(017_VEB2:4.4020478747603153	(021_VRK1:4.2815911424914788	002_TMR02:8.8132031424914778):0.2901927322688367):0.8905538217245357):0.7841523480913889	060_TMR05:5.5991020445762389):0.3224179631389447):0.7051106038949897	(061_PNMS1:4.4199099688942871	(124_PN_59:4.4207687594139182	(063_PNMS3:4.2467232950471629	139_MPN1:4.2590792950471625):0.4921494643667561):0.5915132094803678):0.0920166427158873):0.2727135323289339):0.5507280695084773	181_PLS5:5.7572482134475846):0.3570186701190015	(182_PNN1:4.5242739686826186	183_PNN2:4.5242739686826186):6.9359809148839684):0.3218166854886624):1.6452942882792376	185_PSA0:2.0599778573344865);
((((178_PLN2:4.3254461365147518	181_PLS5:4.3254461365147518):1.2642148246189679	180_PLS4:5.1335289611337194):0.4951035754971693	(((((((176_PAN4:4.7084463594188524	144_PTN1:4.7084463594188524):1.5999200942832192	171_PTN4:4.7264824537020722):0.4456882834284889	(175_PAN3:5.5539377886705354	174_PAN2:5.5539377886705354):0.2513049484600252):0.2408701905609529	127_PT_62:5.1257209276915141):2.2002477637925475	172_PTS5:4.5990606914840617):1.5280340903703038	(061_PNMS1:4.7189584340559563	(((((((159_TPL03:4.1675631640270066	(007_TNK25:4.8533850590191596	(002_TMR02:8.3379235667422336	146_VRK5:4.3379235667422327):1.2047214922769258):0.0764261050078479):0.3604040577334561	017_VEB2:5.2781272217604638):0.1357243321521024	(156_TMF06:4.1239304698846775	049_TCPO9:4.4995544698846786):0.5367450840278879):0.763785997111693	139_MPN1:4.508113551024258):0.2130327032097879	(((054_TME04:4.149468550998626	169_TCPO8:4.149468550998626):0.1450801088172279	060_TMR05:4.1542406598158541):0.5180118350131664	(((013_TMP3:4.1913968001737834	148_VRK14:4.1913968001737834):0.717427093516315	021_VRK1:4.2926238936900987):0.7271772377620552	165_TNE08:4.0999051314521529):0.2998393633768667):1.2407657594050263):0.5689636824554896	(063_PNMS3:4.0315698000207068	062_PNMS2:4.0315698000207068):1.2461841366688287):0.3018593391136381	(142_MPN4:4.1009024322147525	(124_PN_59:4.6121811931004535	(070_MPN5:4.2849837493925858	064_PNMS4:4.036103749392586):0.6576574437078677):0.3108772391142987):0.3384508435884213):0.0498211582527831):0.3675443477984083):0.5370821721682574	(183_PNN2:4.9254442365299731	182_PNN1:4.9254442365299731):6.4660087174926497):0.0392995826082661):1.982050942933427	185_PSA0:2.045415479564316);
(((((((((176_PAN4:4.7067239608471958	144_PTN1:4.7067239608471958):1.7451273968370167	127_PT_62:4.5826473576842126):0.3639341674135366	174_PAN2:5.8669735250977491):1.3245287884600265	(175_PAN3:6.2980085796437235	171_PTN4:5.6649365796437241):0.8934937339140521):0.5221238497914232	172_PTS5:4.0663261633491992):1.4117059463952597	180_PLS4:4.403188109744459):0.1968837975943374	178_PLN2:5.0562039073387961):2.3296058244089934	((183_PNN2:5.2788160289601311	182_PNN1:5.2788160289601311):6.8463101451337192	((((124_PN_59:4.4077473415340744	062_PNMS2:4.7258513415340744):0.5019774869094822	((((165_TNE08:4.2209554308493198	159_TPL03:4.2209554308493198):0.1037476942407363	((((007_TNK25:4.0658681418964235	(002_TMR02:8.5031941197450251	146_VRK5:4.503194119745026):0.2519340221513969):0.0851939973176459	021_VRK1:4.3087101392140692):0.8947851065435537	156_TMF06:4.2805832457576232):0.0016689018596778	049_TCPO9:4.6578761476173014):0.0394349774727564):1.0770129190219455	064_PNMS4:4.233472044112002):0.4571858159092395	(((139_MPN1:4.0648601298391505	070_MPN5:4.0648601298391505):0.3242937405041591	063_PNMS3:4.3767978703433092):0.1856699654566355	((017_VEB2:4.021182310474714	(148_VRK14:4.0618168386042051	013_TMP3:4.0618168386042051):0.7453014718705084):1.6705220312193041	(054_TME04:4.9881076805056486	(169_TCPO8:4.1782487015733443	060_TMR05:4.0379407015733442):0.8098589789323034):0.3662526611883701):0.5526434941059273):0.3647140242212966):0.3006469684223151):0.5848083634155514	(061_PNMS1:4.6652591969224755	142_MPN4:4.4354751969224759):0.2369019949366321):0.6545004094973663	181_PLS5:5.9785416013564747):0.8005965727373756):0.6066715576539392):1.3275787903804452	185_PSA0:2.6919885221282347);
(185_PSA0:2.6119827542537908	(((((172_PTS5:6.2899635465757626	180_PLS4:5.215119546575762):0.0541781843339227	((((062_PNMS2:4.521006973836915	(156_TMF06:4.0890338196466818	((169_TCPO8:4.143829462809177	060_TMR05:4.0035214628091769):0.2346942662504285	049_TCPO9:4.3383157290596053):0.1263420905870767):1.3606771541902332):0.1606538752599985	(070_MPN5:4.2077290657467383	139_MPN1:4.2077290657467383):0.4862877833501746):0.821561785895225	(142_MPN4:4.2274190113967229	((063_PNMS3:4.7282068455204538	064_PNMS4:4.4916828455204545):0.2038396737438929	061_PNMS1:4.0215705192643458):0.4356324921323765):0.1355436235954158):0.4322745363548595	(((144_PTN1:4.6040414783012684	176_PAN4:4.6040414783012684):1.3984437096957725	127_PT_62:4.1332811879970404):2.2880769662505029	(171_PTN4:5.8152411882581951	(174_PAN2:4.7654511855352295	175_PAN3:4.7654511855352295):1.6828620027229646):0.8934369659893489):2.3711630170994544):0.278528559562688):0.0413379456117851	(178_PLN2:4.1181797750101437	181_PLS5:4.1181797750101437):1.6485879015113276):0.0080392926153727	(((054_TME04:5.1307405220048024	(165_TNE08:4.0246322788060329	159_TPL03:4.0246322788060329):0.6932922431987694):0.6798857029676474	((((148_VRK14:4.8440931598991579	(021_VRK1:4.0398914138252904	(146_VRK5:4.2550496398591777	002_TMR02:8.2550496398591786):0.3164537739661125):0.1880017460738668):0.0037844573199017	007_TNK25:4.0740296172190593):0.597991294766529	017_VEB2:4.6599329119855879):0.2732729549997945	013_TMP3:5.7191418669853826):1.2147643579870666):0.4128047624212726	124_PN_59:4.5607909873937222):1.3845079817431216):0.4334506804293782	(182_PNN1:4.0109008981833112	183_PNN2:4.0109008981833112):7.5433447513829108):2.4251251046875688);
(((((062_PNMS2:4.6986825462996027	(139_MPN1:4.6213987771042468	063_PNMS3:4.6090427771042464):0.0896397691953568):1.2436418201859094	(((070_MPN5:5.1569173076465695	061_PNMS1:4.2340853076465708):0.0444651939492573	142_MPN4:4.0487665015958285):0.6388199589247516	(124_PN_59:4.3837477657577875	(064_PNMS4:4.2634400040300946	(((054_TME04:4.1592961398101007	049_TCPO9:4.1190881398101009):0.651560330836313	((060_TMR05:4.3088091981813044	169_TCPO8:4.4491171981813045):0.2668859398736821	156_TMF06:4.3001711380549867):0.0948533325914264):0.5888323130327436	((159_TPL03:4.1564459619343115	((007_TNK25:4.1470834052742376	017_VEB2:4.1349954052742373):0.4430496030267995	(((148_VRK14:4.986211247335258	(002_TMR02:8.058740254251628	146_VRK5:4.058740254251628):0.84288299308363):0.1405331188100584	013_TMP3:5.1267443661453163):0.0019294608164418	021_VRK1:4.5124738269617577):0.2353071813392786):0.3285609536332752):0.3080458425085974	165_TNE08:4.4644918044429094):0.5223809792362478):0.4448112203509376):0.2018877617276935):1.1259946947627926):0.1144779059649329):0.0348529861580749	((181_PLS5:4.9940543690900645	178_PLN2:4.9940543690900645):0.0756268656225479	((176_PAN4:4.1262860829747545	144_PTN1:4.1262860829747545):5.7614258758899499	(180_PLS4:4.1013406278407274	(172_PTS5:4.2380946049159594	(127_PT_62:4.8001786310996355	((174_PAN2:4.9257196345624088	175_PAN3:4.9257196345624088):0.7848789253555665	171_PTN4:5.0775265599179749):0.0099720711816587):2.164823973816326):0.9380900229247672):0.1154153310239778):0.3967932758479074):0.4189001179309759):1.0313362858979835	(182_PNN1:7.4592068687419024	183_PNN2:7.4592068687419024):4.4066987697996698):3.1704373672211821	185_PSA0:3.6689550057627542);
((((((172_PTS5:4.1782605684294554	((175_PAN3:4.7699081703515454	174_PAN2:4.7699081703515454):1.6110941443602154	127_PT_62:5.4606103147117606):1.4445582537176942):0.4044417890009264	((171_PTN4:4.3019515829219248	176_PAN4:5.8838355829219253):0.0519345338022454	144_PTN1:5.9357701167241705):3.2430442407062121):1.1508312796820892	(178_PLN2:4.9308580573715561	180_PLS4:4.4747260573715559):0.1839635797409149):0.6847697091279674	(181_PLS5:5.5426481260756333	(((063_PNMS3:4.5990232983637842	(070_MPN5:4.4187442248619728	062_PNMS2:4.4063882248619732):0.1926350735018117):0.2932316894263612	124_PN_59:4.5741509877901461):0.5317659537712404	(064_PNMS4:4.6202567609968499	139_MPN1:4.8691367609968497):0.5672401805645366):0.6072231845142469):0.2569432201648055):0.4303585061024782	((182_PNN1:4.8562080506187195	183_PNN2:4.8562080506187195):6.6872878977598651	(061_PNMS1:4.4522867895259584	(142_MPN4:4.192515095334568	((007_TNK25:4.9720004664454942	165_TNE08:4.2097524664454937):0.7142969975398836	(156_TMF06:4.8842662583683927	((002_TMR02:9.5954725094130886	(159_TPL03:4.0822299554763877	((017_VEB2:4.2710130513146431	(146_VRK5:4.9571835471422698	(021_VRK1:4.3578429687689511	148_VRK14:4.9740429687689511):0.067728578373319):0.0151775041723734):0.454679453583996	013_TMP3:5.5116285048986393):0.1066974505777489):0.0617345539367021):0.2756221463692384	(060_TMR05:4.1455644341084676	((169_TCPO8:4.0506293537487936	049_TCPO9:4.0104213537487938):0.066658365639739	054_TME04:4.1172877193885329):0.1685847147199351):0.5465302216738607):0.4676956025860634):0.0367672056169854):1.340445631349191):0.0299876941913901):1.3233411588526265):0.0324419039643323):2.0658353548102477	185_PSA0:2.2743852071531645);
(185_PSA0:4.4080664641194813	((((((((063_PNMS3:4.3090043874562536	064_PNMS4:4.0724803874562534):0.2419388635015452	(070_MPN5:4.4456168078321552	062_PNMS2:4.4332608078321556):0.1176824431256429):0.2100473985777552	124_PN_59:4.442886649535553):0.1611382545015865	061_PNMS1:4.01165290403714):0.6217976587007346	142_MPN4:4.4036665627378753):0.1098427164154806	((156_TMF06:5.1017879068250664	(((021_VRK1:4.1441969991721308	(148_VRK14:4.7566558412760589	013_TMP3:4.7566558412760589):0.0037411578960719):1.0960682406493245	049_TCPO9:4.6929772398214551):0.7063591331046679	((169_TCPO8:4.9385340369537625	(((017_VEB2:4.6717119500308657	(146_VRK5:4.9177247397753492	(002_TMR02:8.8259871558934897	007_TNK25:4.1367271558934915):0.0917375838818572):0.4553352102555174):0.1904181751604127	165_TNE08:4.1119701251912781):0.0998658330075892	159_TPL03:4.2118359581988676):0.3138820787548947):0.2115415211377405	(054_TME04:4.6431862206162791	060_TMR05:4.502878220616279):0.5068893374752241):0.2894688148346199):0.0780755338989442):0.5577540797074065	139_MPN1:4.7431939865324733):0.922931292620882):0.4432541548927585	(((172_PTS5:4.4796361907612363	((175_PAN3:5.8325038847875472	174_PAN2:5.8325038847875472):0.1544534129245889	((176_PAN4:5.2670260498419239	144_PTN1:5.2670260498419239):0.9792477830321263	(127_PT_62:4.3629448889681299	171_PTN4:4.6502648889681302):0.0141249439059205):0.6894954648380864):2.1399788930491002):0.7532668980953757	180_PLS4:4.1580590888566125):0.3063621622203998	(181_PLS5:4.1735777878554048	178_PLN2:4.1735777878554048):0.7469754632216072):0.687874182969102):1.111988175384075	(182_PNN1:5.1971595666034762	183_PNN2:5.1971595666034762):6.869244042826713):3.7090508546892922);
(((182_PNN1:4.2223571637309467	183_PNN2:4.2223571637309467):7.5215174024415044	(((174_PAN2:4.153008031496138	175_PAN3:4.153008031496138):2.9539861546421262	(((176_PAN4:5.0538072168679626	144_PTN1:5.0538072168679626):0.819992127321599	127_PT_62:4.0045953441895623):0.3148276322973624	171_PTN4:4.6067429764869248):1.8671792096513402):3.1313203972948358	((181_PLS5:4.0156736772046191	178_PLN2:4.0156736772046191):0.7971681560175742	(180_PLS4:4.1717119357380339	172_PTS5:5.2465559357380336):0.1849978974841596):1.1594607502109069):0.4255839827393503):2.9210306315547725	(185_PSA0:2.4873474034008303	(142_MPN4:4.16714541513109	((((((013_TMP3:4.4113751183627645	148_VRK14:4.4113751183627645):1.3737940160840925	060_TMR05:4.5215811344468566):0.8842969163950201	(((049_TCPO9:4.4228408698984722	156_TMF06:4.0472168698984721):0.4130561534645812	((054_TME04:4.1257732188674145	169_TCPO8:4.1257732188674145):0.5963477668224494	(165_TNE08:4.2315325228710456	(((146_VRK5:4.1568905713519309	002_TMR02:8.1568905713519317):0.6396279378839891	017_VEB2:4.0951705092359205):0.4766204044172998	(021_VRK1:4.3181021701509694	007_TNK25:4.1604541701509694):0.4234247435022514):0.4099016092178264):0.0777724628188179):0.1539840376731889):0.0421514538605472	159_TPL03:4.5054404772235985):0.6279295736182765):0.7951663829798675	(064_PNMS4:4.2871369053723685	(063_PNMS3:4.4412511510800199	139_MPN1:4.4536071510800195):0.0824097542923484):0.4731555284493763):0.1735073637657653	(124_PN_59:4.770130814565527	(062_PNMS2:4.3913453844697985	070_MPN5:4.4037013844697981):0.6968894300957288):0.0820889830219824):0.0129806884718599	061_PNMS1:4.2728284860593684):0.1241009290717213):3.6899379882697394):0.8101697943263932);
((((((((064_PNMS4:4.0450774027900547	062_PNMS2:4.2816014027900549):0.085287741575666	139_MPN1:4.3792451443657203):0.0197283980600126	063_PNMS3:4.3866175424257339):0.4224169625717369	(((((054_TME04:4.0969677104545905	169_TCPO8:4.0969677104545905):0.6095643606960024	((049_TCPO9:4.5265253731918387	156_TMF06:4.1509013731918394):0.1223534226984799	(017_VEB2:4.5554615755040944	(013_TMP3:5.2499917804496361	(021_VRK1:4.0604086286170791	146_VRK5:4.592020628617079):0.5733831518325569):0.0914057950544584):0.4709692203862248):0.0174452752602744):0.438283523727284	165_TNE08:4.7319995948778777):0.5139910528768415	(159_TPL03:4.7277304102729616	(((002_TMR02:8.9167310175027286	007_TNK25:4.2274710175027286):0.7354275400675296	148_VRK14:5.7367465575702585):0.3401141727495073	060_TMR05:4.813272730319766):0.1869656799531958):0.5182602374817578):0.136222445550528	070_MPN5:4.4628490933052465):0.3585414116922229):1.1848908658163477	((142_MPN4:4.018692161835256	124_PN_59:4.8408481618352557):0.7451815128663228	(180_PLS4:4.2199212186710291	(172_PTS5:4.4724738085889193	((174_PAN2:5.706083876290676	171_PTN4:5.0730118762906766):0.7556333268949262	((127_PT_62:4.7031984209360518	(144_PTN1:5.9051356299849438	176_PAN4:5.9051356299849438):0.6672667909511087):0.2931108490870291	175_PAN3:5.9167012700230801):0.5450159331625224):1.6580566054033161):0.8222914100821098):0.7394844560305504):0.0897916961122383):0.5599046319807323	(181_PLS5:4.0849280421820744	178_PLN2:4.0849280421820744):1.9803059606124758):0.7999033997350904	((182_PNN1:4.0595664729257219	183_PNN2:4.0595664729257219):7.9476791460136891	061_PNMS1:6.239377618939411):0.2038797835902294):3.7748856550198133	185_PSA0:4.6186230575494536);
(185_PSA0:2.6468400903801079	((183_PNN2:5.1022791460016199	182_PNN1:5.1022791460016199):7.0614409778115848	(142_MPN4:5.3011074485947338	((((061_PNMS1:4.2683239835287354	(063_PNMS3:4.4830627990952818	062_PNMS2:4.4830627990952818):0.695737184433455):0.1938069607273721	(((((049_TCPO9:5.1941048374689043	(054_TME04:4.6817088769535484	060_TMR05:4.5414008769535474):0.5526039605153555):0.0494049548573601	((021_VRK1:5.2672837424560965	(169_TCPO8:4.4549218584810317	156_TMF06:4.0390898584810317):0.3052818839750635):0.0124289715099735	(((146_VRK5:4.5833973326667969	002_TMR02:8.5833973326667952):0.195275683692346	007_TNK25:4.0894130163591429):0.8828359316143689	159_TPL03:4.2100009479735112):0.1498157659925574):0.5110850783601946):0.4520112736113738	((017_VEB2:4.167527860590849	(013_TMP3:4.0391526397830813	148_VRK14:4.0391526397830813):0.9143112208077675):0.6754645169042062	165_TNE08:4.0928323774950544):1.2300806884425821):0.3032841421409948	((064_PNMS4:4.0203620381206679	139_MPN1:4.2692420381206677):0.0482853648187304	070_MPN5:4.3175274029393984):0.3893058051392334):0.5075413052336125	124_PN_59:4.8839145133122424):0.1705884309438641):0.6989920956954248	((((((144_PTN1:4.6224012582233893	176_PAN4:4.6224012582233893):1.4169722759950669	127_PT_62:4.1701695342184566):0.9744778149725474	(175_PAN3:4.1595807043850712	174_PAN2:4.1595807043850712):1.9054586448059327):1.1370007789618854	171_PTN4:6.5689681281528891):0.5404550866151995	172_PTS5:4.095195214768089):1.0875924373368893	180_PLS4:4.1079436521049786):1.018927387846555):0.1259316392457383	(178_PLN2:4.0512342737037343	181_PLS5:4.0512342737037343):1.6577004054935374):0.2438367693974632):0.8649606752184703):1.8505079665669029);
((((((127_PT_62:4.8704038241804479	(171_PTN4:4.0339127655887319	(144_PTN1:5.1458313938241647	176_PAN4:5.1458313938241647):0.469965371764567):1.1238110585917171):0.138561453285201	(174_PAN2:4.70366036276919	175_PAN3:4.70366036276919):1.2256969146964591):2.9009843746216397	172_PTS5:5.1830416520872893):1.0017587523415943	((124_PN_59:4.9126500948730989	142_MPN4:4.0904940948730983):0.2799421874600871	((165_TNE08:4.3035156741562233	021_VRK1:5.2234116741562238):1.0222284580489438	((060_TMR05:4.8946280806343863	(156_TMF06:4.0644880636745464	169_TCPO8:4.4803200636745464):0.5546160169598396):0.0334717530956514	(((002_TMR02:8.867406039222498	(148_VRK14:4.6832100605163403	013_TMP3:4.6832100605163403):0.268783978706158):0.5642630825893005	((017_VEB2:4.054110651484768	007_TNK25:4.0661986514847683):0.0109969438968019	146_VRK5:4.7664555953815704):0.6652135264302294):0.4020294797256977	159_TPL03:4.3821906015374967):0.2734012321925405):0.6701522984751298):1.1166721501280181):0.5439881220956987):1.2418527590324517	(((180_PLS4:4.4247634078887916	(178_PLN2:4.8668783999700835	181_PLS5:4.8668783999700835):0.0140170079187081):0.8826888622612813	((062_PNMS2:5.0385975085326322	(061_PNMS1:4.0661301275508599	(070_MPN5:4.9812672924671713	(064_PNMS4:4.2316794057016285	139_MPN1:4.4805594057016283):0.5007078867655423):0.007694835083689):0.0619913809817726):0.0366826830775845	((049_TCPO9:4.0042844011597278	054_TME04:4.0444924011597276):1.86151906628118	063_PNMS3:4.561475467440907):0.5138047241693089):1.1769000785398558):0.3336527098533275	(182_PNN1:5.3553123761602723	183_PNN2:5.3553123761602723):6.0879126038431277):0.7107041834579357):3.1653130857136564	185_PSA0:3.9518542491749922);
(((183_PNN2:4.0239347146329312	182_PNN1:4.0239347146329312):7.5719672522888724	((((((139_MPN1:4.9186082912401403	124_PN_59:4.5881482912401408):0.2073001771869027	((((062_PNMS2:4.2507645645501144	064_PNMS4:4.0142405645501142):0.1289328362171799	063_PNMS3:4.3796974007672942):0.3814974505307798	((((021_VRK1:4.7436680064234267	((146_VRK5:4.7785245851953331	002_TMR02:8.7785245851953313):0.3195250268782875	(148_VRK14:4.800642915705315	017_VEB2:4.0147069157053146):0.3819946963683055):0.1772303943498055):0.3297818741213822	(013_TMP3:5.430670190658959	007_TNK25:4.6568221906589589):0.2589796898858501):0.3108485959656964	(054_TME04:4.1123953902466726	169_TCPO8:4.1123953902466726):0.7648230862638319):0.709694965022886	(((060_TMR05:4.1192247439128904	049_TCPO9:4.2193247439128907):0.2887515732447042	156_TMF06:4.1324523171575942):0.2928506349366855	(159_TPL03:4.1306517740711675	165_TNE08:4.1306517740711675):0.2976671780231119):0.7457784894391105):0.5188174097646838):0.2076457726477752	061_PNMS1:4.0583646239458488):0.1447118444811948):0.1200029131091611	070_MPN5:5.245911381536204):0.4670408252992009	142_MPN4:4.5603362068354061):0.187236035768531	(180_PLS4:4.5251340890486382	(172_PTS5:4.9198221406498899	(174_PAN2:5.9102433256711349	((((144_PTN1:5.2368905869431774	176_PAN4:5.2368905869431774):0.9779996548243928	171_PTN4:4.6330062417675704):0.2941497826183671	127_PT_62:4.6398360243859376):0.078885261492299	175_PAN3:5.6391132858782358):0.2711300397928989):2.6568788149787546):0.680155948398748):0.4179701535552993):0.0052221132441395	(181_PLS5:5.3365524821127259	178_PLN2:5.3365524821127259):0.0679058737353511):0.8454556110737265):2.4305772902392762	185_PSA0:2.6590912571610796);
(185_PSA0:2.4239372377187651	((182_PNN1:4.0666335576264929	183_PNN2:4.0666335576264929):8.0622824070470909	((180_PLS4:4.41420386699434	(172_PTS5:4.0590241547254511	(((176_PAN4:4.0693104547060557	144_PTN1:4.0693104547060557):1.6969820112420801	171_PTN4:4.1844084659481355):1.136642888439569	((175_PAN3:4.6255258691415406	174_PAN2:4.6255258691415406):1.0948202955478648	127_PT_62:4.7999541646894048):0.2337771896982992):1.7522008003377467):1.4300237122688886):0.7959637037594289	((178_PLN2:4.0681683552589547	181_PLS5:4.0681683552589547):1.4163655984635761	((070_MPN5:4.7861073410863559	((139_MPN1:4.2984939455555642	064_PNMS4:4.0496139455555644):0.0874589724799454	(063_PNMS3:4.2755496084350018	062_PNMS2:4.2755496084350018):0.0980473096005084):0.4001544230508469):0.6138449120498428	(142_MPN4:4.1234177192218917	((124_PN_59:4.6370781920098647	((((169_TCPO8:4.0607840127301404	054_TME04:4.0607840127301404):0.3851785976990961	156_TMF06:4.0301306104292367):0.7357609138239675	(159_TPL03:4.4178398260950988	(060_TMR05:4.590787548704589	049_TCPO9:4.6908875487045893):0.0995602773905096):0.3510676981581051):0.8636813372305832	((146_VRK5:4.7959938751096987	007_TNK25:4.1067338751096987):1.9459573569295983	(((148_VRK14:5.3663823111664053	((013_TMP3:5.0609766611347657	017_VEB2:4.2750406611347653):0.0710705081701578	002_TMR02:9.047459169304922):0.2343351418614812):0.2573577949992661	021_VRK1:5.0075401061656715):0.0849897060779617	165_TNE08:4.1726338122436317):1.1178094197956647):0.3421456294444905):0.2543133305260771):0.0927743564339134	061_PNMS1:4.1374805484437776):0.215721170778114):0.123918533914308):0.585533700586331):0.1817656170312383):1.1166283939198154):1.6624092730451809);
(((181_PLS5:4.8020259880360259	178_PLN2:4.8020259880360259):2.9082630523012303	(((((175_PAN3:4.0281723119855339	174_PAN2:4.0281723119855339):1.9236404846015445	(127_PT_62:4.1774082013783405	(171_PTN4:4.0330585770084504	(176_PAN4:4.3614207389069621	144_PTN1:4.3614207389069621):1.2535218381014885):0.4316696243698901):0.8540125952087378):1.6974359327512007	172_PTS5:4.0019487293382801):1.5688376027240847	180_PLS4:4.4959423320623646):2.5243997885158223	(((((063_PNMS3:4.7767891848191084	062_PNMS2:4.7767891848191084):0.2559713623526003	124_PN_59:4.7146565471717095):0.1426973624257117	142_MPN4:4.0351979095974206):0.7769309364720194	(061_PNMS1:4.413517995039058	((064_PNMS4:4.3612547071003247	070_MPN5:4.6101347071003236):0.2172020918379243	(139_MPN1:4.478914006172273	((021_VRK1:5.2618073409164259	((((007_TNK25:4.0231197082293342	148_VRK14:4.7969677082293343):0.0935074459007405	(013_TMP3:4.8180759135052185	002_TMR02:8.7334879135052166):0.0723992406248566):0.2496915847303013	(146_VRK5:4.9268860651150002	017_VEB2:4.2255380651149999):0.1286926737453764):0.5892192330320225	165_TNE08:4.1932899718923986):0.1486213690240266):0.2679372252866276	(159_TPL03:4.3515734576348493	(156_TMF06:4.2820255883066443	((060_TMR05:4.1650488596515309	(169_TCPO8:4.0468846298860415	054_TME04:4.0468846298860415):0.2584722297654893):0.1687403091975466	049_TCPO9:4.4338891688490776):0.2237604194575672):0.0665318693282045):0.2582751085682034):0.7884294399692198):0.3484227927659762):0.5090131961008091):0.6283948510303824):0.592097507298124	(182_PNN1:4.4526984032638053	183_PNN2:4.4526984032638053):6.9491799501037592):1.4205837672106225):0.2338149197590694):2.5513642207485367	185_PSA0:4.240253261085793);
((((((070_MPN5:4.81646867145174	((156_TMF06:4.5077198382636174	(169_TCPO8:4.7134339272331669	(060_TMR05:4.0441580000500217	(054_TME04:4.0780201898968595	049_TCPO9:4.0378121898968597):0.106445810153162):0.5289679271831456):0.2101179110304497):0.9877913568108622	(062_PNMS2:4.3451770655587501	063_PNMS3:4.3451770655587501):0.2216301295157296):0.2373054763772601):0.3576396305992176	142_MPN4:4.021492302050957):0.9793141327260307	178_PLN2:5.6524704347769887):0.9778749609336458	(183_PNN2:5.5358109914050138	182_PNN1:5.5358109914050138):6.4405224043056197):0.4655590015097678	(((181_PLS5:5.1830732276238525	((180_PLS4:4.1024164431954677	(127_PT_62:4.5639869334866434	176_PAN4:6.4331909334866442):3.3401815097088243):0.5375395873214212	(172_PTS5:4.8611329038442213	((175_PAN3:6.0950044801040724	(171_PTN4:4.0947328042727076	144_PTN1:5.6766168042727081):1.3671996758313658):0.4575391035594907	174_PAN2:6.5525435836635628):1.9558893201806575):0.8536671266726679):0.086985197106963):0.2566353608731805	(124_PN_59:4.38883267212048	(064_PNMS4:4.2527619862567807	(((159_TPL03:4.3469003198125682	((013_TMP3:5.2070062786438953	021_VRK1:4.5908062786438952):0.0453852534157866	(017_VEB2:4.0050180237406376	(146_VRK5:4.6755601933957296	148_VRK14:4.7601481933957297):0.0308058303449087):0.4614375083190435):0.6306047877528866):0.2256360335446724	(007_TNK25:4.0921724548465992	002_TMR02:8.7814324548465965):1.2426118985106411):0.0788256267674635	165_TNE08:4.6513619801247046):0.7696440061320761):0.2176506858637):1.221367916376553):0.5337050987369392	(061_PNMS1:4.1688939026312744	139_MPN1:5.0917259026312749):1.3826397846026972):1.1224907099864296):2.0683374282343272	185_PSA0:3.1428418254547283);
(185_PSA0:3.2799755795598902	(((178_PLN2:5.5653477889176672	(180_PLS4:4.4918175399270517	181_PLS5:4.9479495399270519):0.6173982489906157):0.0547249542086612	((((127_PT_62:4.4828583773740167	171_PTN4:4.770178377374017):0.1596592999161577	(144_PTN1:4.1373110847156092	176_PAN4:4.1373110847156092):2.374410592574566):2.2374215366547356	(175_PAN3:5.5687661742649954	174_PAN2:5.5687661742649954):2.2315650396799147):0.0718292274524397	172_PTS5:4.2248604413973494):2.0139243017289785):0.5365203690548408	((183_PNN2:5.887158305494415	182_PNN1:5.887158305494415):5.5578256021577799	(((((((169_TCPO8:4.2485026922584277	060_TMR05:4.1081946922584276):0.1463482498964705	049_TCPO9:4.3546429421548982):1.0597819126612313	(((054_TME04:4.6218730460645663	156_TMF06:4.2060410460645663):0.0557613645687245	(((021_VRK1:4.0840459773361264	(146_VRK5:4.1028466977756866	002_TMR02:8.1028466977756874):0.5128112795604391):0.1896974593796185	007_TNK25:4.116095436715745):0.656416364719723	((017_VEB2:4.0432519472102282	013_TMP3:4.8291879472102286):0.5415204242764081	148_VRK14:5.3707083714866366):0.175651429948831):0.2545546091978239):0.0022970317128204	159_TPL03:4.2671154423461113):0.7747014124700181):0.402066817271928	(064_PNMS4:4.1737652268220682	062_PNMS2:4.4102892268220675):0.1018744452659899):0.7323268352168605	061_PNMS1:4.3340145073049179):0.0316141422240587	142_MPN4:4.135844649528976):0.5461193754471385	(((165_TNE08:5.7079914461981529	124_PN_59:4.4581674461981535):0.0196493709785695	(139_MPN1:4.799181041852882	070_MPN5:4.799181041852882):0.0090957753238406):0.3654796178058369	063_PNMS3:5.1614004349825588):0.6608235899935558):0.7653678826760791):0.0575972045289753):3.1447824673787204);
(((((142_MPN4:4.5477098886784111	((064_PNMS4:4.754598910297581	(((((017_VEB2:4.0079372184546642	007_TNK25:4.0200252184546645):1.1717894369593189	165_TNE08:4.4295666554139839):0.1234591394422856	((156_TMF06:4.1198703891597921	060_TMR05:4.395394389159792):0.38256381550081	((049_TCPO9:4.0522834543551269	054_TME04:4.0924914543551267):0.5751022687852189	(169_TCPO8:4.6651269453855164	159_TPL03:4.252310945385517):0.0024667777548293):0.250672481520256):0.047575590195667):0.2604106341205897	(021_VRK1:4.4277101487414843	((148_VRK14:4.1696070456471954	013_TMP3:4.1696070456471954):0.7227700072173713	(002_TMR02:8.5876545749866828	146_VRK5:4.5876545749866846):0.2201344778778822):0.1515330958769179):1.3056222802353741):0.7088901293683018	062_PNMS2:4.5906065583451605):0.40051635195242):0.2294306982707321	(((070_MPN5:4.3584118740015381	063_PNMS3:4.3460558740015385):0.0969069152520891	139_MPN1:4.455318789253627):0.3837349105152383	124_PN_59:4.5085936997688654):0.3938559087994465):0.4674162801100988):0.0194542081025535	061_PNMS1:4.796948096780965):0.5417604205512058	(180_PLS4:5.0569272670777421	((178_PLN2:4.592844050979668	181_PLS5:4.592844050979668):0.2710479704000098	((((171_PTN4:4.8286336079190004	(176_PAN4:5.0384646305490044	144_PTN1:5.0384646305490044):1.372052977369995):0.1676225643595291	127_PT_62:4.7089361722785297):1.4388493237068385	(174_PAN2:4.9429486605054187	175_PAN3:4.9429486605054187):2.1252288354799482):1.1842667049631235	172_PTS5:4.6051442009484909):0.8774598204311871):0.6491672456980642):0.2475292502544278):0.8117166990775219	(183_PNN2:5.4816684149370687	182_PNN1:5.4816684149370687):6.4366248014726235):1.5203942263846593	185_PSA0:2.0712994427943512);
(185_PSA0:2.7392109801307685	(((((142_MPN4:4.188016678295627	((((124_PN_59:4.3076497881637703	((169_TCPO8:5.0942106012417145	((((165_TNE08:4.1453643000031963	(007_TNK25:4.1674817596700988	146_VRK5:4.8567417596700988):0.7401305403330987):0.0761055007703851	((017_VEB2:4.3499307381592915	(013_TMP3:4.9943288527847667	002_TMR02:8.9097408527847648):0.1415378853745249):0.5409104660331329	(021_VRK1:4.2687584075754215	148_VRK14:4.8849584075754215):0.7918187966170024):0.0807885965811585):0.0060532156631113	159_TPL03:4.2275230164366926):0.1124146790895325	(049_TCPO9:4.6670334526237918	(060_TMR05:4.0683688408289562	054_TME04:4.2086768408289563):0.4985646117948354):0.0455122429024341):0.341456905715489):0.3660729657803842	156_TMF06:5.0444515670220991):0.5100062211416717):0.0847273633556506	(062_PNMS2:4.2419504741336365	(070_MPN5:4.0802274348289522	139_MPN1:4.0802274348289522):0.1740790393046829):0.4685306773857853):0.4652352577383757	064_PNMS4:4.9391924092577968):0.0898950466392927	061_PNMS1:4.3551354558970896):0.0626652223985379):0.7928504664380689	181_PLS5:5.6325311447336972):0.6891104958982786	((172_PTS5:4.8108206159411022	((174_PAN2:5.3012917384501881	175_PAN3:5.3012917384501881):1.6588995152940653	(127_PT_62:4.7166807167073985	(171_PTN4:4.0140843498029426	(144_PTN1:4.4473326425462139	176_PAN4:4.4473326425462139):1.148635707256729):0.9899163669044557):1.323118537036855):1.4979293621968486):1.0173935855973428	(178_PLN2:5.0621877789129046	180_PLS4:4.6060557789129044):0.1473144226255411):1.1121394390935297):0.0857637255983111	(183_PNN2:5.2119564670640095	182_PNN1:5.2119564670640095):6.5414368991662766):1.3086326098936913	063_PNMS3:8.2046339761239757):1.0445730040067909);
(185_PSA0:2.2629034752015214	(((183_PNN2:4.2132380134528535	182_PNN1:4.2132380134528535):8.4505311803468413	(142_MPN4:4.1172800139794798	(((156_TMF06:4.5313954758318546	(((007_TNK25:4.1385083825699178	((148_VRK14:4.3265071415617715	013_TMP3:4.3265071415617715):0.4891611061370863	146_VRK5:4.7310802476988574):0.0966881348710603):0.3157883088353557	(017_VEB2:4.0398791718925064	(021_VRK1:4.1799694973353052	002_TMR02:8.7115814973353043):0.0296456745572019):0.4023295195127664):0.6731341203075352	(((049_TCPO9:4.2783624429898106	060_TMR05:4.1782624429898103):0.0746564724134095	(169_TCPO8:4.3697898775344335	054_TME04:4.3697898775344335):0.0234370378687863):0.3451005164171645	165_TNE08:4.3255114318203844):0.0396713798924242):0.1692286641190458):1.0076370002449382	((070_MPN5:4.3221852477805545	064_PNMS4:4.0733052477805547):0.1860170053471346	063_PNMS3:4.4958462531276897):0.1144822229491032):0.4627211173163999	(((062_PNMS2:4.4979455624168896	159_TPL03:5.4296655624168899):0.3211278332109843	139_MPN1:4.8314293956278735):0.203670768379026	061_PNMS1:4.1122681640068999):0.0503054293862924):0.1844904205862872):2.5488371798202145):0.4041860534431968	(124_PN_59:5.6366812035366518	((181_PLS5:4.2328381412010394	178_PLN2:4.2328381412010394):0.7208124634085039	(((((171_PTN4:4.1229000175331088	(176_PAN4:5.3537486875804081	144_PTN1:5.3537486875804081):0.3510353299527009):0.5367172961888721	127_PT_62:4.3722973137219814):0.970538964424805	(175_PAN3:4.2467166142908059	174_PAN2:4.2467166142908059):2.0165116638559799):1.4036795317149893	172_PTS5:4.0196078098617756):1.0619130203522442	180_PLS4:4.0066768302140199):0.4908417743955239):0.5125385989271075):2.2557780437062402):0.56233622795863);
((((((((((013_TMP3:4.9784459005828978	146_VRK5:4.8938579005828977):0.4770059306317462	((021_VRK1:4.2482720386440409	007_TNK25:4.0906240386440409):0.4439881164527066	(148_VRK14:4.8136633737591161	017_VEB2:4.0277273737591157):0.4947967813376317):0.1469916761178962):0.4447690591171151	((165_TNE08:4.0797277613207701	002_TMR02:9.5312357613207705):0.2439994891095622	(060_TMR05:4.2915266972601458	054_TME04:4.4318346972601459):0.3047085531701874):0.0403976399014257):0.3008624613759563	(156_TMF06:4.0670957269950891	(169_TCPO8:4.0813906487171741	049_TCPO9:4.0411826487171743):0.4015370782779145):0.5948756247126263):0.7902224280248679	062_PNMS2:4.523489779732583):1.373868572445657	(180_PLS4:4.2751211898884591	(((127_PT_62:4.3791989924304149	(144_PTN1:4.5236155791183066	176_PAN4:4.5236155791183066):1.7247874133121084):0.4997684003461743	(174_PAN2:4.1591495679709158	175_PAN3:4.1591495679709158):1.6402098248056733):1.3506852258817656	171_PTN4:6.5169726186583548):1.8472205712301037):0.6775091622897808):0.3187235082001876	(181_PLS5:4.3027108771479252	178_PLN2:4.3027108771479252):1.4247749832305021):0.5003497228478531	(183_PNN2:4.0367031520782009	182_PNN1:4.0367031520782009):7.5371204311480797):0.0586730602836598	(172_PTS5:6.292181278952067	(061_PNMS1:4.81739106641513	(((159_TPL03:5.4940570539386213	(((063_PNMS3:4.2151973006184935	070_MPN5:4.2275533006184931):0.0917971240958225	064_PNMS4:4.0704704247143155):0.1890756852406579	139_MPN1:4.5084261099549732):0.0662669439836476):0.1080315181458798	124_PN_59:4.3522645720845015):0.763226816207738	142_MPN4:4.2933353882922392):0.2942716781228907):0.4341982125369379):0.6130393645578727):4.7882861769622256	185_PSA0:5.0533948204721657);
(185_PSA0:4.3707559981694288	(((182_PNN1:5.2721223088029348	183_PNN2:5.2721223088029348):6.2244209057275759	(061_PNMS1:5.3205384161349141	((((((070_MPN5:4.1816793343611307	139_MPN1:4.1816793343611307):0.4652897437528842	((064_PNMS4:4.0854666022052779	063_PNMS3:4.3219906022052781):0.1085830178440698	((049_TCPO9:4.9126785431826896	((156_TMF06:4.196979026442933	169_TCPO8:4.6128110264429338):0.1935112014360052	(054_TME04:4.1539317606113944	060_TMR05:4.0136237606113943):0.6523904672675445):0.1465643153037498):0.0350035796415635	165_TNE08:4.5750741228242511):0.7872194972250965):0.2040394580646677):0.0539843769742021	062_PNMS2:4.6885974550882183):0.3215061731156801	124_PN_59:4.6919996282038978):0.274475425709261	((146_VRK5:4.7827704409214089	007_TNK25:4.0935104409214089):0.9808258547087573	(159_TPL03:4.1225582455791754	(013_TMP3:5.3621898179585479	(((148_VRK14:4.8154297643095827	017_VEB2:4.0294937643095823):0.056787414518997	021_VRK1:4.2560171788285794):0.2480175933409841	002_TMR02:9.0356467721695619):0.2419550457889842):0.2964644276206287):0.1895300500509896):1.9042107582829935):0.0389918454266913	142_MPN4:4.1833108993398502):0.9074435167950644):0.4081367983955959):0.0088212434262648	(180_PLS4:5.098551932236016	((((((174_PAN2:4.6899015568972571	175_PAN3:4.6899015568972571):1.0219004770800129	171_PTN4:5.078730033977271):0.2875463411775897	(127_PT_62:4.334246575937903	(176_PAN4:4.7954586142888589	144_PTN1:4.7954586142888589):1.4079919616490435):0.7447097992169576):2.2533538649558054	172_PTS5:4.6054022401106653):0.8893003003122664	178_PLN2:4.875990540422932):0.3551090349874839	181_PLS5:5.2310995754104157):0.3235843568256007):0.604692525720759):4.2327795402126531);
(((((172_PTS5:4.4706367766981518	((127_PT_62:5.0029922860686815	(171_PTN4:4.5373541136183482	(144_PTN1:4.4938050902842006	176_PAN4:4.4938050902842006):1.6254330233341472):0.7529581724503333):0.5008829364574384	(175_PAN3:4.7769916585419558	174_PAN2:4.7769916585419558):1.6472755639841634):1.6936695541720326):1.5595977163399264	180_PLS4:4.9553904930380783):0.8560788558061709	(((((((064_PNMS4:4.3081960271023583	(((049_TCPO9:4.1271503842757555	060_TMR05:4.0270503842757561):0.4104516239211748	(169_TCPO8:4.0422369333921599	054_TME04:4.0422369333921599):0.53557307480477):0.2345485712557616	((146_VRK5:4.7332830378931376	017_VEB2:4.0319350378931365):0.8360036765259803	159_TPL03:4.1177787144191171):0.281763865033575):1.0768974476496658):0.2585634366274111	124_PN_59:4.4851794637297679):0.0114904802920945	139_MPN1:4.8271299440218627):0.2304054902481745	(061_PNMS1:4.0780623415172625	070_MPN5:5.0008943415172622):0.0566410927527753):0.1916461208453646	((156_TMF06:4.9231363324481334	(165_TNE08:4.148007097054351	((021_VRK1:4.311454632317596	((148_VRK14:4.0423271256308002	013_TMP3:4.0423271256308002):0.7213033974977072	002_TMR02:8.6790425231285049):0.1640241091890879):0.4581926869103036	007_TNK25:4.6119993192278983):0.2982557778264522):0.7781452353937823):1.2172532339664606	142_MPN4:4.071425566414594):0.0251399887008088):0.9144307485220744	((062_PNMS2:4.6410219791789364	063_PNMS3:4.6410219791789364):1.3063997108568255	181_PLS5:5.4588256900357619):0.2038346136017146):0.0925455183495903	178_PLN2:5.755205821987067):0.5123955268571823):0.2205221389467521	(182_PNN1:4.0157450832738206	183_PNN2:4.0157450832738206):7.8183664045171808):2.0312130393094781	185_PSA0:2.4979365271004799);
(((182_PNN1:7.173294534748023	183_PNN2:7.173294534748023):5.5314573108685394	(((061_PNMS1:4.3933159911951742	(((((054_TME04:4.2370494121689095	169_TCPO8:4.2370494121689095):0.1260501255540514	049_TCPO9:4.3228915377229615):0.5479209694767933	156_TMF06:4.4951885071997539):0.3198929997819232	(017_VEB2:4.9830718364301747	((((013_TMP3:4.8594293235484542	007_TNK25:4.0855813235484542):0.0382490686208308	146_VRK5:4.8130903921692845):0.3881306728819764	(002_TMR02:8.6762252488755944	021_VRK1:4.1446132488755962):0.5249958161756652):0.0996269472513937	148_VRK14:5.3854360123026543):0.3835718241275211):0.5851856705515014):0.9039453278536794	((060_TMR05:4.5464908427495194	(165_TNE08:4.1605349354797019	159_TPL03:4.1605349354797019):0.1134479072698165):1.0821947896054156	139_MPN1:4.4368136323549336):0.3658652024804223):0.5134691563598173):0.9727933801399571	((064_PNMS4:4.3681240587329695	(070_MPN5:4.4522167298448956	062_PNMS2:4.439860729844896):0.1647873288880736):0.3814173431822049	(063_PNMS3:4.7182499503100477	124_PN_59:4.4001459503100477):0.2678154516051265):1.2905199694199565):0.3476240705937802	((((172_PTS5:4.2509269039462643	((175_PAN3:4.0938257964247331	174_PAN2:4.0938257964247331):2.4831932346756611	((176_PAN4:4.9642425388361708	144_PTN1:4.9642425388361708):1.3542790317757973	(127_PT_62:4.1716047794628661	171_PTN4:4.4589247794628672):0.2777127911491013):1.2073094604884262):1.3212078728458703):1.5389457927123376	181_PLS5:5.1711606966586023):0.1651431999110288	(178_PLN2:4.9570466205113473	180_PLS4:4.5009146205113471):0.3792572760582835):0.5543886007637076	142_MPN4:5.2390284973333383):0.2449209445955731):1.2231504036876513):1.2332335009040436	185_PSA0:2.5705973465206062);
((((((142_MPN4:4.0352804555737416	124_PN_59:4.8574364555737413):0.5234130079455147	061_PNMS1:4.7884774635192571):0.1878315537138304	((((146_VRK5:4.7094145478661078	017_VEB2:4.0080665478661075):0.114444022233773	021_VRK1:4.2922465700998806):1.1179525676172568	(060_TMR05:4.5749743591162391	(165_TNE08:4.1111831216729495	((007_TNK25:4.2119101091687359	(148_VRK14:4.7480323326653284	013_TMP3:4.7480323326653284):0.2377257765034069):0.3737589313767298	002_TMR02:9.2749290405454641):0.2877620811274849):0.1912832374432886):0.1878367786008985):1.3156315106026493	((064_PNMS4:4.1486419599349063	062_PNMS2:4.3851659599349064):0.3643442318710154	((((159_TPL03:4.5205959117832153	((049_TCPO9:4.2166545452700124	169_TCPO8:4.2568625452700122):0.1095608235826116	054_TME04:4.3664233688526242):0.5669885429305926):0.8836974623149292	(139_MPN1:4.2012393429465273	070_MPN5:4.2012393429465273):0.2836900311516182):0.0970095291629864	063_PNMS3:4.5695829032611313):0.0468107739082058	156_TMF06:5.5450976771693377):0.1331165146365839):0.1247044565138649):1.0125703689132999):0.1380875848471385	(172_PTS5:4.5878698206146478	((175_PAN3:4.0452305482285169	174_PAN2:4.0452305482285169):1.6126614724391255	((171_PTN4:4.2886044131588577	(176_PAN4:5.0173026247615349	144_PTN1:5.0173026247615349):0.8531857883973232):0.2314858585819998	127_PT_62:4.2327702717408568):0.5047297489267848):2.5772777999470056):1.5671187814655767):1.2484093423335496	((182_PNN1:5.4101832864427477	183_PNN2:5.4101832864427477):6.3158309295024173	((181_PLS5:4.0972810721394994	178_PLN2:4.0972810721394994):1.3579382101066582	180_PLS4:4.9990872822461574):0.9248069336990075):0.4046597284686094):1.7190747410088543	185_PSA0:2.4823606854226288);
(((((178_PLN2:4.9490563472298987	(172_PTS5:4.3447748435578344	((171_PTN4:5.3040082388521466	(175_PAN3:4.9101087145395894	174_PAN2:4.9101087145395894):1.0269715243125563):0.9298725260580873	((144_PTN1:4.0282901157455546	176_PAN4:4.0282901157455546):1.9325224723055405	127_PT_62:4.0916085880510948):1.8549521768591384):1.1251220786476015):1.2229935036720636):0.5875523250535372	180_PLS4:5.080476672283436):0.3869615028772109	(181_PLS5:5.8312053853641581	(((062_PNMS2:5.283571590654538	142_MPN4:4.1433115906545366):0.2006297616546051	(((054_TME04:4.8420532882858227	169_TCPO8:4.8420532882858227):0.616246179369786	(((060_TMR05:4.3474663441167252	049_TCPO9:4.4475663441167255):0.2271732041410814	165_TNE08:4.3021315482578064):0.1018890409063583	159_TPL03:4.4040205891641646):0.6414628784914435):1.1560983353826939	(061_PNMS1:4.2249109551802126	(((((((148_VRK14:4.2984096037414607	013_TMP3:4.2984096037414607):0.4715992859409323	002_TMR02:8.6854208896823923):0.0605011129173953	007_TNK25:4.056662002599789):0.5188084986716088	146_VRK5:5.2647305012713979):0.4061328136505964	(021_VRK1:4.238394262853121	017_VEB2:4.0686582628531207):0.9008570520688735):0.0553844399286732	156_TMF06:4.271723754850667):1.1698570425831298	((139_MPN1:4.1945441586436027	070_MPN5:4.1945441586436027):0.0864780959232871	064_PNMS4:4.0321422545668906):0.2442105428669062):0.6225101577464162):0.1344748478580898):0.2143395492708392):0.2409016995721225	(063_PNMS3:4.9842258794599514	124_PN_59:4.6661218794599506):0.7408771724213133):0.5946983334828935):0.0923647897964891):0.5453804892751201	(183_PNN2:6.0465564204437463	182_PNN1:6.0465564204437463):5.7683822439920203):1.8330931797721133	185_PSA0:2.2806438442078796);
(((183_PNN2:5.3945429173002211	182_PNN1:5.3945429173002211):6.7494300078985514	((((((178_PLN2:4.1146188899624434	181_PLS5:4.1146188899624434):1.0617796084755595	180_PLS4:4.7202664984380025):0.1240519802731425	(172_PTS5:4.0241811875413092	(((171_PTN4:5.1064861071330006	174_PAN2:5.739558107133):0.1264692065931182	(127_PT_62:4.0228935618369945	(176_PAN4:4.4152857531149667	144_PTN1:4.4152857531149667):1.4768118087220277):0.9227417518891237):0.0361857524059259	175_PAN3:5.9022130661320436):1.7692681214092647):1.8949812911698363):0.321375093558575	(((139_MPN1:4.5544463795967021	064_PNMS4:4.3055663795967023):0.2840474392044847	124_PN_59:4.508033818801187):0.747637884855844	142_MPN4:4.4335157036570321):0.5366458686126887):0.1559022592522558	061_PNMS1:5.3558478315219764):0.1805255131700043	((070_MPN5:4.4179096942276308	(062_PNMS2:4.0747565737776625	063_PNMS3:4.0747565737776625):0.3307971204499687):0.5435256942971891	(((054_TME04:4.6189074560621517	060_TMR05:4.4785994560621516):0.1846381915808199	(156_TMF06:4.3061296635764421	(169_TCPO8:4.108200317707519	049_TCPO9:4.0679923177075192):0.6137613458689232):0.0815839840665288):0.5321936660708434	((((021_VRK1:4.4358589557281665	(148_VRK14:4.911058205402111	(017_VEB2:4.0687186985870518	013_TMP3:4.8546546985870522):0.0564035068150592):0.1410007503260564):0.3527526480765593	(146_VRK5:4.5871466001191354	002_TMR02:8.5871466001191354):0.7330770036855909):0.1233407290054296	007_TNK25:4.7543043328101557):0.2989367030383678	(165_TNE08:4.2567096919561509	159_TPL03:4.2567096919561509):0.0342833438923731):0.6319302778652905):0.9578760748110055):1.4977699561671602):0.8397315805067923):1.4706862109516365	185_PSA0:2.2472711361504092);
((((183_PNN2:4.7276335908344223	182_PNN1:4.7276335908344223):6.7370207939553985	((((((((060_TMR05:4.7310203196858378	(054_TME04:4.339668337839492	049_TCPO9:4.2994603378394922):0.5316599818463454):0.8738135515562349	((148_VRK14:5.169676274320909	(013_TMP3:4.8753273410246498	(021_VRK1:4.1948401767487349	(002_TMR02:8.0569931459582289	146_VRK5:4.0569931459582289):0.6694590307905063):0.0642871642759145):0.2943489332962596):0.0404430189866667	(017_VEB2:4.3443293488150845	007_TNK25:4.3564173488150848):0.0798539444924908):1.6583025779344966):0.1575651271837936	(063_PNMS3:4.4932856715106464	((169_TCPO8:4.492256502331446	156_TMF06:4.076424502331446):0.7623263732846589	(165_TNE08:4.0989894834996825	159_TPL03:4.0989894834996825):0.7427773921164224):0.5832387958945411):0.06488532691522):0.5194522223051323	124_PN_59:4.7595192207309989):0.4344589730124007	(139_MPN1:4.55323299018431	(070_MPN5:4.3089138769112587	062_PNMS2:4.2965578769112591):0.2443191132730519):0.9712052035590886):0.0022549673213471	061_PNMS1:4.6038611610647466):0.5600361810964303	((180_PLS4:4.4257464116349841	178_PLN2:4.8818784116349843):0.3944838669910659	(181_PLS5:5.0816500500177195	(((144_PTN1:5.1648227946289635	176_PAN4:5.1648227946289635):2.4799874298872355	((174_PAN2:5.1431836265204103	175_PAN3:5.1431836265204103):0.6002438191963256	(127_PT_62:4.0628999717502401	171_PTN4:4.3502199717502403):0.7601354739664957):0.9525707787994628):1.639259672624823	172_PTS5:4.6879578971410218):1.0124041528766967):0.194712228608331):0.3094150635351262):0.132384823972208	064_PNMS4:5.970234166133384):0.4005042186564359):1.8145809258027903	142_MPN4:7.2815833105926107):0.5400236313885152	185_PSA0:2.451870941981126);
(185_PSA0:6.107880239207776	(((180_PLS4:4.1958883402118854	(172_PTS5:4.7514450789967233	(((176_PAN4:4.813848737143049	144_PTN1:4.813848737143049):1.7379581030151732	(127_PT_62:4.0365172770491	171_PTN4:4.3238372770491003):0.6460855631091221):1.6714023460463339	(175_PAN3:4.9575524661280683	174_PAN2:4.9575524661280683):2.3168447200764875):1.1243478927921675):0.5192872612151618):0.9984565017572011	(178_PLN2:5.2231807121917955	181_PLS5:5.2231807121917955):0.4272961297772914):0.587884707701737	((183_PNN2:4.7078986272468182	182_PNN1:4.7078986272468182):6.7671196826895077	((063_PNMS3:4.2289563375963271	(139_MPN1:4.2176921748369338	070_MPN5:4.2176921748369338):0.0236201627593928):1.3132836066947307	((142_MPN4:4.1730693232997371	061_PNMS1:4.4028533232997376):0.204057576470534	(((064_PNMS4:4.1478659906730364	062_PNMS2:4.3843899906730366):0.3242336376927	((054_TME04:4.2983874687006391	060_TMR05:4.158079468700639):0.1585772345311418	169_TCPO8:4.4569647032317814):1.596194925133956):0.1932236878649936	(((156_TMF06:4.5935407293550758	((002_TMR02:9.5503663868751509	159_TPL03:4.0988583868751522):0.2190423004519467	165_TNE08:4.3179006873270982):0.2786560420279761):0.5305627474005586	(049_TCPO9:4.734038005785985	(148_VRK14:5.8841531149366011	((146_VRK5:5.0817004104688444	(017_VEB2:4.0614604132599235	013_TMP3:4.8473964132599239):0.318891997208921):0.1210563632841795	(021_VRK1:4.3388324699093372	007_TNK25:4.1811844699093372):0.3323123038436869):0.5968083411835772):0.0133728908493836):0.7656894709696497):0.4220755737593018	124_PN_59:4.2993710505149361):0.2843722657157946):0.6155395835395414):0.0248530445207852):1.0753863656452691):0.1093312397344976):5.8909186895369521);
((((((178_PLN2:5.2438846063682583	181_PLS5:5.2438846063682583):0.1516163707650839	((142_MPN4:4.217827162508657	(061_PNMS1:4.078616455829783	((159_TPL03:4.7664905232767687	(((007_TNK25:4.0977921548267968	((146_VRK5:4.5412882200143683	002_TMR02:8.5412882200143674):0.1447143869450433	148_VRK14:4.770590606959412):0.1010495478673849):0.5009725722564656	(021_VRK1:4.6609217041534574	013_TMP3:5.2771217041534575):0.0954910229298061):0.0783530022203612	017_VEB2:4.6650297293036243):0.8516207939731455):0.6507889685528977	((169_TCPO8:4.7349829227092224	(156_TMF06:4.1593066270635015	(060_TMR05:4.4134032956082043	049_TCPO9:4.5135032956082046):0.0214273314552971):0.1598442956457202):0.3790427887897982	054_TME04:5.1140257114990204):0.7160697803306463):0.5035329640001165):0.3689947066788739):0.1959320816011113	((063_PNMS3:5.1154294953118402	124_PN_59:4.7973254953118394):0.06800787081205	((062_PNMS2:4.6609752565493592	(139_MPN1:4.2275477154095631	070_MPN5:4.2275477154095631):0.4457835411397946):0.2826421362831462	(064_PNMS4:4.2832266409634725	165_TNE08:5.4514706409634721):0.4238667518690324):0.2398199732913842):0.3705818779858797):0.3300777330235738):0.2182959705946093	(172_PTS5:5.3128773009806993	((171_PTN4:5.1296712993074376	(175_PAN3:5.7417321959064163	((144_PTN1:4.3793541189535041	176_PAN4:4.3793541189535041):1.6435861327881716	127_PT_62:4.1537362517416758):0.6676039441647407):0.0210111034010213):0.2064565113428432	174_PAN2:5.9691998106502808):2.990977490330418):0.9196316467472514):0.3729534929331686	180_PLS4:5.5306184406611205):0.4539345684480748	(182_PNN1:4.0177753458197181	183_PNN2:4.0177753458197181):7.7688976632894766):4.031533160347113	185_PSA0:4.4508181694563067);
(((183_PNN2:4.0138583861182715	182_PNN1:4.0138583861182715):9.0623627060166712	(((142_MPN4:4.1061313573326155	(061_PNMS1:4.0327686918758197	((139_MPN1:4.3859146353425782	063_PNMS3:4.3735586353425786):0.4994440617404326	((124_PN_59:4.3293018459410533	(064_PNMS4:4.2201582477197901	070_MPN5:4.4690382477197899):0.1907235982212631):0.0621946773852509	(((060_TMR05:4.2348605873242393	049_TCPO9:4.3349605873242396):0.1312860836702049	(054_TME04:4.4803263159443141	169_TCPO8:4.4803263159443141):0.0261283550501297):0.8169447123735452	159_TPL03:4.9105833833679897):0.7307371399583156):0.1634021737567068):0.0702419947928088):0.3031466654567958):0.258649312729152	((017_VEB2:4.4898620406995349	002_TMR02:9.1912100406995343):1.2954095739213305	(((013_TMP3:5.0751868553146293	(((021_VRK1:4.1570041278532175	148_VRK14:4.7732041278532176):0.1921419678043391	146_VRK5:4.8807580956575567):0.0178523039096454	007_TNK25:4.2093503995672021):0.0919884557474269):0.7279058260542226	156_TMF06:4.2639806813688521):0.2265365938138567	165_TNE08:4.4935332751827088):0.5415783394381569):1.4016490554409029):1.5467218849673734	((178_PLN2:5.3853661609580836	((180_PLS4:4.0522631718249098	(((175_PAN3:5.8790682648346868	174_PAN2:5.8790682648346868):1.1111067375846884	((144_PTN1:6.1422916905892828	127_PT_62:4.2730876905892821):0.4448691133660154	(176_PAN4:5.7334473727946946	171_PTN4:4.1515633727946941):0.8537134311606031):1.3518261984640789):1.5309003090017894	172_PTS5:4.8737753114211655):0.2533318604037438):0.8690910608774689	181_PLS5:5.3774862327023785):0.0078799282557051):0.1495400444492766	062_PNMS2:6.0235022054073601):1.0282603496217813):1.1670665371058009):0.3114326725466854	185_PSA0:2.0202657646816276);
((((((127_PT_62:4.2321991578664422	(176_PAN4:4.3039927307951036	144_PTN1:4.3039927307951036):1.7974104270713385):2.2977899912223254	((175_PAN3:5.3566582145699311	174_PAN2:5.3566582145699311):0.350231974331035	171_PTN4:5.0738181889009661):1.7434909601878021):0.8302874458989637	172_PTS5:4.6333685949877319):0.4856090210725655	180_PLS4:4.0441336160602974):3.5943991133008106	(((((((070_MPN5:4.1586454188598179	139_MPN1:4.1586454188598179):0.068986380225771	062_PNMS2:4.2152757990855898):0.5564069747052481	(159_TPL03:4.2823460386011769	((007_TNK25:4.743970484479763	((013_TMP3:4.8167225397962348	148_VRK14:4.8167225397962348):0.5002624228756641	((021_VRK1:4.251805776319638	017_VEB2:4.0820697763196376):0.3614822800303509	(146_VRK5:4.922679703281859	002_TMR02:8.9226797032818563):0.2222203530681303):0.0874969063219097):0.2008335218078642):0.1158389370631773	165_TNE08:4.097561421542939):0.1847846170582381):1.4210567351896599):0.3471157192880158	064_PNMS4:4.8822744930788531):0.5091199469395096	063_PNMS3:5.6279184400183624):0.2391065456242766	(061_PNMS1:4.2908025787832882	((((049_TCPO9:4.1990584625005418	169_TCPO8:4.2392664625005416):0.0723006162795566	060_TMR05:4.1712590787800981):0.0526730643308356	054_TME04:4.3642401431109334):0.0775325032445528	156_TMF06:4.0259406463554859):2.104041932427803):0.6657464068593508):1.3227967512890184	(((124_PN_59:5.1560687757017529	142_MPN4:4.3339127757017541):0.4585485801111073	(181_PLS5:4.5613386413422319	178_PLN2:4.5613386413422319):0.8827867144706295):0.6542691917698616	(183_PNN2:4.4540464508305169	182_PNN1:4.4540464508305169):6.9903360967522064):0.6028311893489349):1.3934389924294504):0.3285540566722855	185_PSA0:2.4018187860333939);
(185_PSA0:2.4154919652784557	((182_PNN1:6.4432267479999181	183_PNN2:6.4432267479999181):6.0113791548542741	((139_MPN1:6.5382493299969484	((159_TPL03:4.682925382068972	((165_TNE08:4.3064430043678534	049_TCPO9:4.6790510043678539):0.0082345238883235	((148_VRK14:4.0646010825964698	013_TMP3:4.0646010825964698):1.5068970094192653	(017_VEB2:4.2175852198808235	002_TMR02:8.918933219880822):0.5679768721349115):0.2792754362404414):0.3682478538127952):0.8105858605081795	(063_PNMS3:4.2963959565551395	064_PNMS4:4.0598719565551393):0.2653952860220117):1.9641020874197987):0.9668159489490759	(((((062_PNMS2:4.3860693356636427	070_MPN5:4.3984253356636422):1.1978424529626137	(061_PNMS1:4.1362974304346176	(((156_TMF06:4.2774737968343404	((021_VRK1:4.2454995318698128	146_VRK5:4.7771115318698127):0.090803728198117	007_TNK25:4.1786552600679299):0.8640825367664101):0.1662898963709426	((054_TME04:4.3047568491864512	060_TMR05:4.1644488491864511):0.0862845831961603	169_TCPO8:4.391041432382611):0.4685542608226709):1.1350536840196963	124_PN_59:4.3320093772249786):0.3966600532096393):0.537138358191639):0.0399053979549022	142_MPN4:4.4835571865811588):0.392911371597002	(181_PLS5:4.9754441802503662	180_PLS4:4.519312180250366):0.552688377927795):0.0903412551550651	(178_PLN2:5.3433231158403789	(((((144_PTN1:4.1264683186352347	176_PAN4:4.1264683186352347):1.6593645279150819	171_PTN4:4.2039488465503165):0.1863768424595084	127_PT_62:4.1030056890098248):1.1212633992121328	(175_PAN3:4.4337680195013975	174_PAN2:4.4337680195013975):1.7108930687205597):1.7236657436680525	172_PTS5:4.2210268318900104):1.7410082839503682):0.2751506974928472):1.3856394656127993):0.1045046239081669):1.3282740624242639);
(185_PSA0:4.8759916519966442	((((182_PNN1:4.9087749937346477	183_PNN2:4.9087749937346477):6.5680689586310645	(180_PLS4:5.1385925379418795	((061_PNMS1:4.3032642345564565	(139_MPN1:4.243139563677591	063_PNMS3:4.2307835636775915):0.9829566708788646):0.2392382628462883	142_MPN4:4.3127184974027442):0.6303420405391357):0.5361314144238317):0.4678252487564149	((((((((054_TME04:4.1992890862061065	049_TCPO9:4.1590810862061067):0.4574326737400426	156_TMF06:4.2408897599461488):0.3228007522750291	((((007_TNK25:4.1053015508848443	017_VEB2:4.093213550884844):0.3218900670493493	((146_VRK5:4.6710641258113581	002_TMR02:8.6710641258113554):0.1616313124131141	(013_TMP3:4.1024944343942478	148_VRK14:4.1024944343942478):0.8147890038302241):0.2837561797097214):0.1018295545535182	021_VRK1:4.6866691724877123):0.5785937612562371	165_TNE08:4.3453669337439482):0.2213395784772296):0.8694441664957215	062_PNMS2:4.5044306787168988):0.0938442489443156	(159_TPL03:4.2729320922063252	(169_TCPO8:4.4230120104224691	060_TMR05:4.282704010422469):0.2627360817838571):1.2570628354548896):0.0612535541972789	124_PN_59:4.3414244818584935):0.0213524894249788	070_MPN5:4.6932369712834721):0.5507463553708566	064_PNMS4:4.9951033266543297):1.8556498744677976):0.482410650821728	((178_PLN2:4.5350108901785751	181_PLS5:4.5350108901785751):1.6739673106702722	(172_PTS5:5.009869123417996	(127_PT_62:5.5932077597421586	((175_PAN3:5.1217296361627032	174_PAN2:5.1217296361627032):0.5219081061722514	((176_PAN4:4.1188871163191383	144_PTN1:4.1188871163191383):1.6641940684124057	171_PTN4:4.2011971847315444):0.8093685576034102):0.869962017407204):2.1435693636758377):1.817821077430851):0.8721136510950074):3.8162998000527897);
(((142_MPN4:5.7901852209645446	(182_PNN1:4.5886908209842225	183_PNN2:4.5886908209842225):7.1991463999803234):0.7499811744483607	((((061_PNMS1:4.0898920643430081	(062_PNMS2:4.6029618946187041	((064_PNMS4:4.0641750148409894	(139_MPN1:4.0869164068187178	070_MPN5:4.0869164068187178):0.2261386080222708):0.1044330395105031	063_PNMS3:4.4051320543514931):0.1978298402672111):0.3974061697243043):0.2349198187069348	((((060_TMR05:4.4918200293139634	(049_TCPO9:4.0728029709906393	(169_TCPO8:4.1066946483724163	054_TME04:4.1066946483724163):0.0063163226182229):0.5191170583233241):0.5514990698068902	156_TMF06:4.7677950991208533):0.3534750488827725	(159_TPL03:4.8003556085986396	(((017_VEB2:4.0196954495640691	007_TNK25:4.0317834495640694):0.1188571839540465	(146_VRK5:4.150178236728415	002_TMR02:8.150178236728415):0.6897223967897009):1.2297481555162713	((021_VRK1:4.7045123496410906	(148_VRK14:4.6702323682583344	013_TMP3:4.6702323682583344):0.6504799813827555):0.3389199953041638	165_TNE08:4.1235363449452533):0.494604444089133):0.1822148195642524):0.3239305394049869):0.8597107962858068	124_PN_59:4.7341729442894334):0.1830109387605097):0.8090808420370574	((180_PLS4:4.4295056037208527	(((171_PTN4:5.6252030247002498	(127_PT_62:4.7748099843255476	(176_PAN4:5.316504403301983	144_PTN1:5.316504403301983):1.3275095810235646):0.5630730403747015):0.2253033047466174	(175_PAN3:4.106910680267573	174_PAN2:4.106910680267573):2.3766676491792937):1.2264090791463251	172_PTS5:4.0626874085931917):1.4416621951276609):0.2351702915280941	181_PLS5:5.1208078952489471):0.4349648298380531):0.2378922788877277	178_PLN2:5.7936650039747271):1.3981653914381784):4.9595007412975765	185_PSA0:6.129931136710483);
((183_PNN2:4.1253691036047506	182_PNN1:4.1253691036047506):10.4221378510312679	(((178_PLN2:5.7673597674599533	(142_MPN4:4.087649724508176	061_PNMS1:4.3174337245081755):1.0280460429517766):1.1158770586056321	((181_PLS5:5.3871492283238354	((((174_PAN2:4.6286581724243305	175_PAN3:4.6286581724243305):1.2751358589972055	((171_PTN4:4.5142581459456945	(176_PAN4:4.6948659273361582	144_PTN1:4.6948659273361582):1.4012762186095358):0.0640098192804931	127_PT_62:4.290947965226187):0.6924540661953485):2.9341289558212358	180_PLS4:4.1157789872427717):0.1952156754553862	172_PTS5:5.3858386626981574):0.6200225656256775):0.298103435301787	(((((017_VEB2:5.0364198275391843	(021_VRK1:4.1808421011350996	148_VRK14:4.7970421011350997):1.0253137264040852):0.6435716505278966	(156_TMF06:4.3295154216381269	159_TPL03:4.3325314216381265):0.5973000564289543):0.0475606680608622	060_TMR05:5.2499001461279438):0.6504901995503798	(064_PNMS4:4.00808913949035	(062_PNMS2:4.0566738182317597	063_PNMS3:4.0566738182317597):0.1879393212585904):0.4515492061879727):1.2981085600474127	((070_MPN5:4.5190874182376586	139_MPN1:4.5190874182376586):0.6852068305647027	(((((049_TCPO9:4.0776726789037081	054_TME04:4.1178806789037079):0.2211622650313874	169_TCPO8:4.3390429439350946):0.5710589599862945	(((146_VRK5:4.3447207376198351	002_TMR02:8.344720737619836):0.4483690076956962	013_TMP3:4.8776777453155322):0.0402527911686018	007_TNK25:4.1440825364841336):1.1154513674372566):0.0279084211173548	165_TNE08:4.5251943250387452):1.2692718696631284	124_PN_59:4.5446421947018738):0.3291920541004886):0.8023326569233733):0.1795777578998866):1.1979841624399619):1.2107090937208664	185_PSA0:2.0725459197864509):1.1075730348495678);
(((182_PNN1:5.1396812439999318	183_PNN2:5.1396812439999318):6.2750442883459332	((061_PNMS1:4.833657052678979	((((139_MPN1:4.2522414716897323	064_PNMS4:4.0033614716897326):0.756418892795746	((156_TMF06:4.7183900254343296	((((165_TNE08:4.1383322466608528	(((002_TMR02:8.6009545183238689	021_VRK1:4.0693425183238698):0.2710364192139069	017_VEB2:4.1706429375377772):0.2656792725187045	(146_VRK5:4.8060409210695481	(148_VRK14:4.2790210518085754	013_TMP3:4.2790210518085754):0.6116078692609717):0.3316292889869339):0.4521700366043715):0.0800302908955206	007_TNK25:4.980610537556375):0.1264363978123568	(054_TME04:4.6583611949884194	(060_TMR05:4.4912151850420665	(049_TCPO9:4.0671050457740971	169_TCPO8:4.1073130457740969):0.5242101392679693):0.0268380099463535):0.0992537403803098):0.0877875627265782	159_TPL03:4.4325864980953078):0.2888195273390217):0.6300018690575376	063_PNMS3:4.4196878944918669):0.5766164699936112):0.4273230076255071	(124_PN_59:4.3777869589992733	(070_MPN5:4.5205690576351474	062_PNMS2:4.5082130576351487):0.1876779013641252):0.7277364131117122):0.0700199474088931	142_MPN4:4.3533873195198787):0.250485733159101):0.4617106507852919	((181_PLS5:4.10924141023954	178_PLN2:4.10924141023954):0.9333459961077628	((180_PLS4:4.187304098764681	172_PTS5:5.2621480987646807):0.2590898842954116	((174_PAN2:4.5574068802858552	175_PAN3:4.5574068802858552):1.435797226000864	(127_PT_62:4.3229310527819509	((144_PTN1:5.3827806731750103	176_PAN4:5.3827806731750103):0.2644488168029792	171_PTN4:4.0653454899779895):0.5449055628039613):0.7498810535047682):3.1753338767733736):0.1400614232872103):0.6746602971169688):0.3514898288815926):5.254291137140811	185_PSA0:5.301628669486675);
((((((063_PNMS3:4.3280912880172755	062_PNMS2:4.3280912880172755):0.5957861088291196	(064_PNMS4:4.3301464220958241	((156_TMF06:4.1323022084048491	(((054_TME04:4.1200353147946469	169_TCPO8:4.1200353147946469):0.1717286189595986	060_TMR05:4.1514559337542449):0.0022504024730295	049_TCPO9:4.2538063362272744):0.2541198721775741):0.4716917818020586	((013_TMP3:4.7538847614078579	148_VRK14:4.7538847614078579):0.3720770679275039	(002_TMR02:8.245387151789199	146_VRK5:4.2453871517891981):0.7959866775461634):1.0171441608715457):0.8913804318889161):0.357206974750571):0.9895511603039063	180_PLS4:4.9687005571503002):0.1805822382556164	((((165_TNE08:4.3787721846160217	(007_TNK25:4.2379761820093265	(021_VRK1:4.2236474175684355	017_VEB2:4.0539114175684352):0.1719767644408914):0.9030440026066948):1.3558430665486354	(139_MPN1:4.2255066680601381	070_MPN5:4.2255066680601381):0.5897445831045187):1.1197759000190286	(((174_PAN2:4.8521498839721042	175_PAN3:4.8521498839721042):1.5124411530934976	((171_PTN4:4.120692709576196	(176_PAN4:4.3818175679580875	144_PTN1:4.3818175679580875):1.3207591416181088):0.195849203667272	127_PT_62:4.0292219132434681):1.4149771238221338):1.4345388652272628	172_PTS5:4.1518299022928646):1.9009572488908208):0.1424085826731416	((142_MPN4:4.0775198567538897	124_PN_59:4.8996758567538903):0.1580876671479462	(159_TPL03:6.2553392865119841	061_PNMS1:4.4131432865119828):0.0522482373898539):0.6892122099549913):0.0289310615490899):0.9947849954880785	((178_PLN2:4.1091482103377732	181_PLS5:4.1091482103377732):2.1610871791762984	(183_PNN2:4.9172118340001729	182_PNN1:4.9172118340001729):6.6990115555138994):0.3299644013799234):2.209962130014381	185_PSA0:2.7887619209083772);
((((062_PNMS2:4.5699085876530274	064_PNMS4:4.3333845876530273):1.0752497619207317	((063_PNMS3:4.4684047183798139	(139_MPN1:4.1569588074832113	070_MPN5:4.1569588074832113):0.3238019108966033):0.3006959245700834	124_PN_59:4.4509966429498977):0.8760577066238614):1.2319997593485688	((((((175_PAN3:4.0155043860853947	174_PAN2:4.0155043860853947):2.1871109848697041	127_PT_62:5.2822233709550988):2.5603381044974958	180_PLS4:4.0408094754525949):0.4516543139551644	(181_PLS5:4.2440646935457247	178_PLN2:4.2440646935457247):0.7045310958620343):0.6401957412527917	((061_PNMS1:4.2267649609389011	(((((021_VRK1:4.0931914739592159	(002_TMR02:8.0714913209086347	146_VRK5:4.0714913209086347):0.553312153050581):1.1034690721194933	165_TNE08:4.2767645460787094):0.0002464804730828	159_TPL03:4.2770110265517927):0.150595248574104	(017_VEB2:4.7886648863859271	((148_VRK14:4.7404014125829876	013_TMP3:4.7404014125829876):0.1049127444308949	007_TNK25:4.0714661570138828):0.7292867293720443):0.389101388739969):1.106867488580408	(060_TMR05:4.7988074103682239	(((049_TCPO9:4.1408919458991136	054_TME04:4.1810999458991134):0.1714067669854001	169_TCPO8:4.3525067128845132):0.1948358671118565	156_TMF06:4.1315105799963696):0.3917728303718547):1.0081743533380794):0.5344871972325971):0.7343796221628761	142_MPN4:4.7313605831017771):0.2057669475587735):0.6966171901173733	(182_PNN1:4.3800739522293872	183_PNN2:4.3800739522293872):7.2513227685485369):0.1031533881444042):1.9179750189967761	(((171_PTN4:5.3284671781254449	(176_PAN4:4.1049071157575101	144_PTN1:4.1049071157575101):2.805444062367934):1.7130157291712935	172_PTS5:4.0272549072967383):4.6716245785478758	185_PSA0:2.0587674858446134):0.2263696420744907);
(185_PSA0:2.7637109209706456	(180_PLS4:5.9657168894517607	((183_PNN2:5.1047674141173669	182_PNN1:5.1047674141173669):6.492799375756678	((((178_PLN2:4.6959809317548169	181_PLS5:4.6959809317548169):0.1355784593018376	(((175_PAN3:4.644703079111304	174_PAN2:4.644703079111304):1.0078650165594814	((171_PTN4:4.2902068870503367	(176_PAN4:4.7080117757872211	144_PTN1:4.7080117757872211):1.1640791112631148):0.4499868502174686	127_PT_62:4.4528737372678053):0.2793023584029807):2.5879027001670085	172_PTS5:4.5931707958377936):0.8571005952188604):0.6506423818543094	(((139_MPN1:4.5728915478174983	((064_PNMS4:4.122890580167045	070_MPN5:4.3717705801670439):0.196036241280464	165_TNE08:5.4871708214475081):0.0050847263699897):0.0932970923650275	(((156_TMF06:4.0474384064872178	(169_TCPO8:4.1840387800762961	054_TME04:4.1840387800762961):0.2792316264109215):0.8278736283654643	((049_TCPO9:4.816373446951606	((060_TMR05:4.5612488046110178	((021_VRK1:4.0550938941341439	146_VRK5:4.5867058941341439):0.6370109248788416	(148_VRK14:4.4544406786900161	013_TMP3:4.4544406786900161):0.8538641403229696):0.5165319855980318):0.0873474739596028	159_TPL03:4.3760882785706201):0.0676771683809857):0.2184615968178737	(002_TMR02:9.1569115853170242	(007_TNK25:4.1383515964020852	017_VEB2:4.1262635964020848):0.32929998891494):0.956823458452455):0.2161009910832022):0.6258068676737205	(063_PNMS3:4.1451210421189719	062_PNMS2:4.1451210421189719):0.4272938604074307):0.0814177376561235):0.782199581886412	124_PN_59:5.1179282220689375):0.5347655508420258):0.0469692097233981	(142_MPN4:4.2306593205298153	061_PNMS1:4.4604433205298157):0.6468476621045463):0.7224078072396826):0.1702700995777149):2.3632620315188864);
(185_PSA0:3.3660259286045346	(((181_PLS5:4.9635269215701596	(180_PLS4:4.1059387285848565	(((((176_PAN4:5.2793448007746147	144_PTN1:5.2793448007746147):0.8739587338575	127_PT_62:4.2840995346321149):0.0776654591457352	171_PTN4:4.6490849937778504):2.0417581148066728	(174_PAN2:4.8806751666102359	175_PAN3:4.8806751666102359):2.4432399419742867):1.4298426826236541	172_PTS5:5.1064577912081761):0.07432493737668):0.4014561929853023):1.4620458454428291	(142_MPN4:5.6638770072561044	(183_PNN2:4.4864044235790894	182_PNN1:4.4864044235790894):7.1751245836770146):0.1100317597568845):0.2163314770907577	((((061_PNMS1:4.0515715978409972	((((169_TCPO8:4.6098540546329545	((054_TME04:4.332848617532683	049_TCPO9:4.2926406175326832):0.2464558974221101	060_TMR05:4.438996514954793):0.0305495396781613):0.6001775382749469	156_TMF06:4.7941995929079013):0.2774502565415116	((159_TPL03:4.0988639975304526	((148_VRK14:4.8242085800570527	007_TNK25:4.0503605800570526):0.0214854567474168	(146_VRK5:4.4394214616318095	002_TMR02:8.4394214616318095):0.3216845751726595):0.7892659607259837):0.6733014838519766	(165_TNE08:4.4352663924596101	(017_VEB2:4.720331592633368	(021_VRK1:4.6874116538352508	013_TMP3:5.3036116538352509):0.2026559387981178):0.465094799826242):0.3368990889228197):0.3025003680669829):0.712118720662099	(062_PNMS2:4.4053455060923721	063_PNMS3:4.4053455060923721):0.44971906401914):0.1069830277294858):0.0605935468355029	((139_MPN1:4.2054964385794928	070_MPN5:4.2054964385794928):0.4891263479828326	064_PNMS4:4.4457427865623265):0.3403743581141743):0.4520210830469925	124_PN_59:5.1565582277234929):0.8879047330741993	178_PLN2:5.8739709607976929):0.7679332833060537):2.7455216845007886);
(((183_PNN2:4.1270661508440041	182_PNN1:4.1270661508440041):7.9372946371567554	(((((((175_PAN3:4.3573016408014809	174_PAN2:4.3573016408014809):1.5646383188485646	(127_PT_62:4.6432015171050356	171_PTN4:4.9305215171050358):0.3583464425450106):0.5643435365847069	(144_PTN1:4.7691829254892752	176_PAN4:4.7691829254892752):2.6659125707454776):1.7913002822532342	172_PTS5:4.6302837784879873):1.2295941005489746	180_PLS4:4.7850338790369618):0.4629692159078578	(((((156_TMF06:4.0592606195839815	(169_TCPO8:4.1751320919324426	054_TME04:4.1751320919324426):0.2999605276515389):0.3478840075319771	(021_VRK1:5.3001034387232169	(((017_VEB2:4.1274054583950965	(007_TNK25:4.0647506886982452	(013_TMP3:4.2948480104300648	148_VRK14:4.2948480104300648):0.5437506782681796):0.0747427696968518):0.1721636264515786	(146_VRK5:4.2982010763983087	002_TMR02:8.2982010763983087):0.7027160084483666):0.7131802958920875	165_TNE08:4.2625893807387625):0.1176180579844528):0.0299531883927438):0.2659542724752569	(049_TCPO9:4.1469202927242437	060_TMR05:4.0468202927242434):0.9018026068669722):1.3630825239796061	061_PNMS1:4.1970014235708213):0.6650678667652749	(063_PNMS3:5.5581423828383443	(142_MPN4:4.0790018152538101	(((062_PNMS2:4.6247141204950069	064_PNMS4:4.3881901204950067):0.1890745932291321	124_PN_59:4.4956847137241391):0.1877104459178496	((139_MPN1:4.5993693099287469	159_TPL03:5.5187333099287486):0.1257079249130944	070_MPN5:4.7250772348418417):0.2887779248001472):0.2177626556118207):0.3388805675845353):0.2144029074977514):0.4201858046087231):0.7674629092228756	(178_PLN2:4.4550642009652082	181_PLS5:4.4550642009652082):2.0165338032024871):0.2467747838330644):1.932653020841216	185_PSA0:2.6296258088419755);
(185_PSA0:2.0212866671501279	(((((124_PN_59:4.9100379834841066	142_MPN4:4.0878819834841069):0.2503011090516225	(061_PNMS1:4.2772270001699617	064_PNMS4:4.9511790001699616):0.2907400923657683):0.0260907624408821	((062_PNMS2:4.0346882922945415	063_PNMS3:4.0346882922945415):0.7501502822243579	(((((054_TME04:4.0200703651842487	169_TCPO8:4.0200703651842487):0.5293421082684238	(049_TCPO9:4.1753428193298694	060_TMR05:4.0752428193298691):0.3338616541228038):0.260424191806832	(156_TMF06:4.2924936281989829	(((((002_TMR02:8.0480569606563339	146_VRK5:4.048056960656333):0.6582930218122791	007_TNK25:4.0170899824686126):0.423564818183099	013_TMP3:5.2145028006517116):0.1666063781984932	017_VEB2:4.5951731788502048):0.2900690126472379	165_TNE08:4.1350821914974425):0.1604274367015397):0.1015110370605222):1.0289758262327255	(139_MPN1:4.4682807467874319	(159_TPL03:4.4939198271841354	(021_VRK1:4.1925471134206589	148_VRK14:4.808747113420659):1.2212687137634766):0.8937249196032977):0.0383517447047969):0.001876508161137	070_MPN5:4.5085089996533663):0.2886855748655328):0.7196952804577117):0.5519685725781189	(((((144_PTN1:4.4184654810500819	176_PAN4:4.4184654810500819):2.5755364513554833	((174_PAN2:5.0415983117920593	175_PAN3:5.0415983117920593):0.7969120262690033	(171_PTN4:4.807661598919954	127_PT_62:4.5203415989199538):0.3977767391411087):0.206679594344503):3.3848120427226327	(180_PLS4:4.6561057113325885	178_PLN2:5.1122377113325888):0.0517522637956092):0.0890990789407099	181_PLS5:5.2530890540689077):0.1309087708550185	172_PTS5:6.0027098249239259):0.1839086026308037):0.6924078521845574	(183_PNN2:4.2025603118928476	182_PNN1:4.2025603118928476):7.4037419678464405):1.7823723874108401);
(((061_PNMS1:5.2273781291596499	(((181_PLS5:5.0529540767648564	180_PLS4:4.5968220767648562):0.3801157006858248	(((((070_MPN5:4.3360440707432319	064_PNMS4:4.0871640707432322):0.4341236999101556	(159_TPL03:4.2492438823693481	169_TCPO8:4.6620598823693475):1.4402878882840402):0.3660352198464478	(((165_TNE08:4.5028513652842053	(((017_VEB2:4.0890072232004453	(002_TMR02:8.6718206830674571	(013_TMP3:4.0629653709633953	148_VRK14:4.0629653709633953):0.6934433121040641):0.1185345401329857):0.8413342307490332	(007_TNK25:4.4254368052865596	(146_VRK5:4.8040268926746288	021_VRK1:4.2724148926746288):0.3106699126119305):0.5169926486629198):0.2316097037539492	((049_TCPO9:4.0112220332567707	054_TME04:4.0514300332567705):0.5694002126273615	060_TMR05:4.4805222458841314):0.2037769118192955):0.0910602075807781):0.9249252214646375	(062_PNMS2:4.339759981944967	063_PNMS3:4.339759981944967):0.1562966048038762):0.1766068283833978	139_MPN1:4.6850194151322402):0.4511835753675951):0.1275087809904405	124_PN_59:4.9332517714902764):0.2979620883820437	(156_TMF06:6.211159579459828	142_MPN4:4.1421955794598286):0.2668622804124907):0.3723479175783609):0.0890163285786013	(((127_PT_62:4.7606414626915834	171_PTN4:5.0479614626915836):2.4626448218317347	(((175_PAN3:4.5312632523352629	174_PAN2:4.5312632523352629):1.6794456806140321	(176_PAN4:4.8279072250616561	144_PTN1:4.8279072250616561):2.3316137078876387):1.834325395169454	172_PTS5:4.3977343281187489):0.0986439564045687):1.2912448085222983	178_PLN2:5.1689110930456161):0.353175012983666):0.1271720231303691):0.5818920364729412	(183_PNN2:5.5110835853348377	182_PNN1:5.5110835853348377):6.066054580297755):3.1776189633458545	185_PSA0:3.3873691289784471);
((((((((((((146_VRK5:4.2132016684979714	002_TMR02:8.2132016684979714):0.4243987012871219	021_VRK1:4.1059883697850932):1.8690249247755273	(((169_TCPO8:4.298917477477608	049_TCPO9:4.2587094774776082):0.0260014376403871	054_TME04:4.324918915117995):0.4796429630402458	(060_TMR05:4.5771941026603731	(007_TNK25:4.1838582316672959	(017_VEB2:4.1679044737952236	013_TMP3:4.953840473795224):0.0038657578720721):0.8830758709930775):0.0870597754978672):0.66337141640238):0.5518894197217111	124_PN_59:4.3571827142823318):0.0095544063596234	064_PNMS4:4.4483171206419545):0.021576611210682	((148_VRK14:5.9907943414110605	((159_TPL03:4.0824994935475445	165_TNE08:4.0824994935475445):0.3131818958977461	156_TMF06:4.3926653894452903):0.0590169519657698):0.8956243649917208	(063_PNMS3:4.3304258428052922	062_PNMS2:4.3304258428052922):0.0881768635974893):0.2878150254498557):0.3418878307091046	061_PNMS1:4.1378295625617412):0.1065500534432251	142_MPN4:4.0145956160049669):0.0718314984166437	(139_MPN1:4.3471866532687002	070_MPN5:4.3471866532687002):0.8918564611529094):1.4771734887252168	(183_PNN2:4.7785375995203685	182_PNN1:4.7785375995203685):6.7827150036264587):0.1256889407863802	((180_PLS4:4.0586175880304518	(127_PT_62:5.0448233189052143	(175_PAN3:4.3232133602484719	174_PAN2:4.3232133602484719):1.6420019586567407):2.8155462691252384):1.3587639745088291	((172_PTS5:4.1022816015132078	(171_PTN4:4.2388200151824282	(144_PTN1:4.1550992699560307	176_PAN4:4.1550992699560307):1.6656047452263973):2.8776895863307788):1.8968719379489825	(181_PLS5:4.6131069009531673	178_PLN2:4.6131069009531673):0.7673346385090223):0.4930720230770909):0.4674399813939262):1.804749808762615	185_PSA0:2.1243033526958222);
(185_PSA0:2.6482492002968265	((((062_PNMS2:4.8349671831576613	063_PNMS3:4.8349671831576613):0.1411292461173115	061_PNMS1:4.0656204292749738):0.7611585773416558	((139_MPN1:4.9756625933593108	124_PN_59:4.6452025933593122):0.4367489104259641	((064_PNMS4:4.3481879944703703	((159_TPL03:4.2967501941824171	169_TCPO8:4.7095661941824174):1.1377733013034979	070_MPN5:4.5151594954859142):0.0819084989844563):0.0655120776966222	((((156_TMF06:4.3338164373200572	(021_VRK1:4.213558944082922	(148_VRK14:4.4702903194710943	013_TMP3:4.4702903194710943):0.3594686246118272):1.043169493237136):0.026279182784643	049_TCPO9:4.7357196201047005):0.0250056001294992	(165_TNE08:4.3036605090411832	((007_TNK25:4.2635438526136005	(146_VRK5:4.2047905170527908	002_TMR02:8.2047905170527908):0.7480133355608085):0.0075382409598835	017_VEB2:4.2589940935734836):0.7948264154677003):0.0844567111930163):0.2589201687122288	(054_TME04:4.2673154787036669	060_TMR05:4.1270074787036668):0.792537910242762):0.9349066832205649):0.7498314316182839):0.3371995028313528):2.3356493167088699	((((181_PLS5:4.5741178048130759	178_PLN2:4.5741178048130759):0.6810031921176539	((((171_PTN4:4.6599078620401091	(144_PTN1:5.5710020749958007	176_PAN4:5.5710020749958007):0.6707897870443087):1.348600757705386	(127_PT_62:4.7548919325717218	(174_PAN2:4.2724313624987609	175_PAN3:4.2724313624987609):1.4028525700729622):0.9662966871737726):1.9446535612207896	172_PTS5:4.9389341809662852):0.2998178418707216	180_PLS4:4.1639080228370062):0.6350809740937231):0.2429166697479451	142_MPN4:4.8463736666786748):0.61114763657598	(182_PNN1:4.5299732377138628	183_PNN2:4.5299732377138628):6.9252000655407926):1.4751230200708454):1.0853408769713262);
(185_PSA0:2.9097317975652706	((182_PNN1:4.0266805124669052	183_PNN2:4.0266805124669052):8.7883281246109917	((((139_MPN1:4.5643635899013768	(((169_TCPO8:4.0979821920163646	049_TCPO9:4.0577741920163648):0.7333206977131232	((013_TMP3:5.1716935432464295	(148_VRK14:4.8650502120912593	017_VEB2:4.0791142120912589):0.3066433311551701):0.7431327714638276	156_TMF06:4.3757143147102564):0.039756575019231):0.9245610459371694	(159_TPL03:5.1287377978000386	(((054_TME04:4.6867537364687255	165_TNE08:4.2739377364687252):0.0494442120247146	((021_VRK1:4.0682768844820849	(146_VRK5:4.0576855736591133	002_TMR02:8.0576855736591124):0.5422033108229718):0.3928369519428823	007_TNK25:4.3034658364249676):0.7821641120684728):0.5969867754819447	060_TMR05:5.1928767239753846):0.2083690738246538):0.2143101378666186):0.1406796542347194):0.7286618585245688	142_MPN4:4.1404094484259453):0.8910692997130442	(180_PLS4:4.2916832006251306	(((175_PAN3:4.0413533417108551	174_PAN2:4.0413533417108551):2.370762745840997	((171_PTN4:4.4968841277410405	127_PT_62:4.2095641277410403):0.2200401132235024	(176_PAN4:4.5375180758873332	144_PTN1:4.5375180758873332):1.761290165077209):1.0621198465873101):2.0781179025525942	172_PTS5:4.8429339901044468):0.5235932105206832):0.9353275475138594):0.4500209191063612	(((061_PNMS1:4.0149167703344508	124_PN_59:4.6072887703344501):0.215225685344214	((070_MPN5:4.8376886239181189	063_PNMS3:4.8253326239181193):0.0643251266576028	(064_PNMS4:4.1888004611194658	062_PNMS2:4.425324461119466):0.4643332894562562):0.2509607051029426):0.8080979909017773	(178_PLN2:4.1395614192605343	181_PLS5:4.1395614192605343):1.3205590273199077):0.6730432206649093):1.3358569698325462):1.4621111604873733);
(185_PSA0:3.0406961191478397	(((181_PLS5:4.5004236247472322	178_PLN2:4.5004236247472322):1.8418928854363914	(((((((064_PNMS4:4.4742973069672765	(156_TMF06:4.7007166932299258	((165_TNE08:4.0811964806405499	(((017_VEB2:4.0893442912623259	(146_VRK5:4.7206300987449108	002_TMR02:8.7206300987449072):0.0700621925174164):0.1578081736086892	((013_TMP3:4.4132311703158367	148_VRK14:4.4132311703158367):0.3384827415603301	021_VRK1:4.135513911876167):0.2813745529948491):0.3736448383775334	007_TNK25:4.6328853032485489):0.2105591773920015):0.3087245849062981	((054_TME04:4.2867684526468848	169_TCPO8:4.2867684526468848):0.4021681483011226	159_TPL03:4.2761206009480066):0.1138004645988416):0.3138116276830764):0.9388086137373507):0.0891624810395823	(049_TCPO9:4.1973221000250485	060_TMR05:4.0972221000250482):1.9069896879818096):0.2238948782770272	061_PNMS1:4.1134026662838847):0.1417875721996837	142_MPN4:4.0254062384835692):0.0208651529589834	((139_MPN1:4.5595056658294659	(062_PNMS2:4.0984231131289741	063_PNMS3:4.0984231131289741):0.4487265527004913):0.0632963936337531	070_MPN5:4.6228020594632193):0.5760853319793332):0.5332861435109759	124_PN_59:5.4017135349535286):0.3120618917206361	((172_PTS5:4.5811031967633982	(((127_PT_62:4.0239588759221689	(144_PTN1:4.8936687210593144	176_PAN4:4.8936687210593144):0.9994941548628546):0.0091187001860719	171_PTN4:4.3203975761082409):2.800068113419468	(175_PAN3:4.1629207489260818	174_PAN2:4.1629207489260818):3.5906169406016266):0.4748655072356894):0.5165851709352283	180_PLS4:4.0228443676986263):1.0643070589755379):0.7990330835094597):0.7381487419670754	(182_PNN1:4.5038349467743153	183_PNN2:4.5038349467743153):7.9226183053763837):1.9816308669971405);
((((182_PNN1:5.7575045533567	183_PNN2:5.7575045533567):5.7404001698612586	(181_PLS5:4.1783793134550775	178_PLN2:4.1783793134550775):1.9735374097628808):0.5287527184725777	((061_PNMS1:5.1934699105730209	(((((175_PAN3:5.8486267850679914	127_PT_62:4.9282347850679917):0.15138029944571	((176_PAN4:4.3059155300902567	144_PTN1:4.3059155300902567):1.6209515899100588	171_PTN4:4.3449831200003164):1.0219519645133857):0.6681852071019535	174_PAN2:6.6681922916156546):0.9986269991098493	172_PTS5:4.0195192907255048):1.5769570940700244	180_PLS4:4.5216323847955291):0.6375855257774919):0.1856124461037654	((((124_PN_59:4.3551628077948958	((((((017_VEB2:4.8856822106947959	159_TPL03:4.1355222106947949):0.1505938149386595	(((021_VRK1:4.1469560990312093	(148_VRK14:4.0494724413973406	013_TMP3:4.0494724413973406):0.7136836576338689):0.1023148407150285	007_TNK25:4.0916229397462383):0.608752707926304	(002_TMR02:8.2214044334461569	146_VRK5:4.221404433446156):1.1682312142263853):0.3479883779609133):0.0136946131407036	060_TMR05:4.572318638774159):0.177437262322237	165_TNE08:4.477247901096395):0.1511680205161891	(054_TME04:4.3323744762252252	(169_TCPO8:4.1170685446567319	049_TCPO9:4.0768605446567321):0.2153059315684931):0.7088574453873598):0.3614423566304097	156_TMF06:4.9868422782429951):0.6151285295519019):0.2208537674619794	(064_PNMS4:4.4098327596112341	139_MPN1:4.6587127596112339):0.2477638156456418):0.0544025243269464	(062_PNMS2:4.4440727774504589	063_PNMS3:4.4440727774504589):0.5044503221333627):0.5909420026415751	(142_MPN4:4.0466674258504671	070_MPN5:5.1992834258504663):0.3525376763749303):0.750093254451389):0.8797070850137503):2.3014899269568416	185_PSA0:2.9607593686473783);
(185_PSA0:3.0870230224008903	(((172_PTS5:4.6494005061086741	171_PTN4:7.6636285061086742):1.2825879063928396	180_PLS4:4.8571444125015137):1.6335360837206276	((183_PNN2:4.0779891703340736	182_PNN1:4.0779891703340736):7.5432726839596853	(((178_PLN2:4.9941108736423194	((175_PAN3:4.2274782107852635	174_PAN2:4.2274782107852635):1.9558961518145472	(127_PT_62:4.4004065745827265	(176_PAN4:4.0260293509227809	144_PTN1:4.0260293509227809):2.2435812236599455):0.8625757880170845):3.0767485110425077):0.95127075910939	181_PLS5:5.9453816327517091):0.0522833588039398	(((061_PNMS1:4.0769010480329637	070_MPN5:4.9997330480329651):0.1938060203453036	142_MPN4:4.0409230683782678):0.307248520618741	(((063_PNMS3:4.4098729345040191	((156_TMF06:4.9481608261388867	(159_TPL03:4.4000045380749562	((060_TMR05:4.4748523535747777	(049_TCPO9:4.1463944018087071	054_TME04:4.1866024018087069):0.4285579517660704):0.1169402708287219	169_TCPO8:4.7321006244034995):0.0807199136714578):0.5511722880639293):0.1125287070895226	((165_TNE08:4.0963669208913771	(021_VRK1:4.6283930645134639	((007_TNK25:4.10187886752278	(013_TMP3:4.0323110622416847	148_VRK14:4.0323110622416847):0.8434158052810948):0.0707646733687674	(146_VRK5:4.7348996944309309	017_VEB2:4.0335516944309306):0.1270038464606162):0.2981015236219166):0.3878698563779139):0.0571290452927358	002_TMR02:9.6050039661841105):0.9102095670442958):0.2778874012756098):0.2196540448343533	(064_PNMS4:4.3755702424331924	(139_MPN1:4.3031028825744428	062_PNMS2:4.2907468825744433):0.3213473598587489):0.0174327369051805):0.1200100832346998	124_PN_59:4.4314330625730722):0.7388945264239368):0.9978294025586398):0.2776088627381098):0.6715386419283828):2.161610526178749);
((((178_PLN2:4.6072810303107943	181_PLS5:4.6072810303107943):1.1356213851241606	((172_PTS5:5.3062759207613563	(((127_PT_62:4.1526506322719978	144_PTN1:6.0218546322719986):0.3035567107430355	(176_PAN4:5.642724917440832	171_PTN4:4.0608409174408315):0.6826864255742018):2.6336627688205914	(174_PAN2:4.4438297505451505	175_PAN3:4.4438297505451505):3.5664323612904729):0.9433138089257326):0.2488519341398009	180_PLS4:4.4802838549011579):0.8064865605337974):3.0660678541317958	((183_PNN2:4.3594974781767739	182_PNN1:4.3594974781767739):7.065875204193552	((124_PN_59:5.5783315107599476	(((064_PNMS4:4.5527266231447658	((159_TPL03:4.6490540283247554	(017_VEB2:5.3770109856050583	(156_TMF06:4.1764913486268656	(169_TCPO8:4.269074645781914	049_TCPO9:4.2288666457819142):0.3232487028449519):0.4473436369781914):0.0222030427196985):0.5145011908996149	((054_TME04:4.8083822248190584	(165_TNE08:4.3226470515721438	((((013_TMP3:4.6607265043262966	148_VRK14:4.6607265043262966):0.2010482858925846	(021_VRK1:4.0166724620080503	146_VRK5:4.5482844620080503):0.2289023282108313):0.0139792622865139	002_TMR02:8.7911660525053943):0.3114292675700529	007_TNK25:4.4133353200754488):0.6715597314966959):0.0729191732469148):0.3503735571045816	060_TMR05:5.0184477819236397):0.41761543730073):0.5574154039203958):0.0235319767570218	(((063_PNMS3:4.2783650710114598	062_PNMS2:4.2783650710114598):0.0895662870605743	070_MPN5:4.3802873580720334):0.0556487375583838	139_MPN1:4.4359360956304172):0.3892025042713704):0.625597745580654	061_PNMS1:4.5279043454824421):0.4580551652775064):0.3008402391123125	142_MPN4:5.057015749872261):0.3707049324980647):2.729585587196425):0.6119912221435807	185_PSA0:3.3995614917103314);
(((((((062_PNMS2:4.4531529827850846	(070_MPN5:4.3677205483102055	(063_PNMS3:4.2454302030516109	139_MPN1:4.2577862030516105):0.1099343452585953):0.0977884344748791):0.2384188629379768	(((156_TMF06:4.0612441618248587	054_TME04:4.4770761618248587):0.5027716423743662	(((060_TMR05:4.0830311080016894	049_TCPO9:4.1831311080016897):0.0028609678059805	169_TCPO8:4.2262000758076699):0.5256722060638233	(((013_TMP3:4.7386199717783075	148_VRK14:4.7386199717783075):0.7050617380187796	021_VRK1:4.8274817097970875):0.1902905439534423	((002_TMR02:8.7738736064138916	017_VEB2:4.0725256064138931):0.2668561568901335	(007_TNK25:4.0844506542177994	146_VRK5:4.7737106542177994):0.2670191090862274):0.5086544904465028):0.241180028120964):0.2279755223277315):0.3025570221610609	159_TPL03:4.8695888263602845):0.7537030193627762):1.4821881410860072	((165_TNE08:5.4944207062673405	064_PNMS4:4.3261767062673409):0.6098720166518324	124_PN_59:4.8544687229191741):1.0011872638898951):0.4697407261813801	((178_PLN2:4.6511493372787598	181_PLS5:4.6511493372787598):0.2843097852846997	180_PLS4:4.4793271225634594):1.2194455904269896):0.5286110139008456	((183_PNN2:4.6086588727534439	182_PNN1:4.6086588727534439):6.8672553708872819	(061_PNMS1:4.9338883520104027	142_MPN4:4.7041043520104022):0.7741578916303226):0.5535894832505691):0.2777002870217381	(((174_PAN2:5.7591839438384245	127_PT_62:4.8387919438384248):0.5402119558125035	(((144_PTN1:4.42547540421657	176_PAN4:4.42547540421657):1.8234512539270773	171_PTN4:4.6670426581436484):0.4731389085022557	175_PAN3:5.7732535666459031):0.5261423330050251):2.3429909662921657	172_PTS5:4.9950868659430947):2.5848411479699385):2.5331437639910268	185_PSA0:3.4729597779040597);
((((181_PLS5:4.0200480989598031	178_PLN2:4.0200480989598031):1.2351168330741442	180_PLS4:4.7990329320339473):0.9908844882346647	(183_PNN2:4.5306117789227072	182_PNN1:4.5306117789227072):7.0614256413459051):3.0800877028985658	(185_PSA0:2.4284612267506409	((((((064_PNMS4:4.1800080114104636	070_MPN5:4.4288880114104634):0.1106672118580764	062_PNMS2:4.5271992232685392):0.4987154551851348	061_PNMS1:4.1154386784536747):0.0784536899251351	((139_MPN1:4.2435169271018314	063_PNMS3:4.2311609271018318):0.794111206316673	((((060_TMR05:4.0217009534666133	054_TME04:4.1620089534666134):1.2118816198385152	(049_TCPO9:4.4651690982283121	169_TCPO8:4.5053770982283119):0.8685134750768165):0.6635357183424218	(159_TPL03:5.083753629265277	(((165_TNE08:4.1949310137308986	(((002_TMR02:8.11434396716467	146_VRK5:4.11434396716467):0.8024108321906396	148_VRK14:5.0013427993553101):0.667704625913336	(021_VRK1:4.1842137395337122	013_TMP3:4.8004137395337123):0.8686336857349342):0.061979588462253):0.1616272625015066	156_TMF06:4.353542276232405):0.3034499263352851	(017_VEB2:4.0858699717851596	007_TNK25:4.09795797178516):1.3242982307825311):0.423745426697586):0.5408566623822738):0.0412059575992288	124_PN_59:4.4159922492467789):0.2911758841717255):0.0790962349603054):0.8261005962491845	142_MPN4:4.7902089646279951):0.2907542597918494	(((((144_PTN1:4.1009878540339946	176_PAN4:4.1009878540339946):1.8781364307607844	171_PTN4:4.3972402847947789):0.3096733530288294	127_PT_62:4.419593637823608):1.4584508348371328	(175_PAN3:4.0442901854350062	174_PAN2:4.0442901854350062):2.7541462872257343):0.8914114937295398	172_PTS5:4.0425479663902806):2.3087912580295633):2.7172340023307968):0.8762758964165365);
(((((((175_PAN3:4.6463999715029276	174_PAN2:4.6463999715029276):1.2415131631284266	((176_PAN4:5.8696001628975356	127_PT_62:4.0003961628975349):0.4490212726788237	(171_PTN4:4.0994680228278337	144_PTN1:5.6813520228278342):0.6372694127485256):0.5181036990549954):3.3331045627882596	172_PTS5:5.5737176974196139):0.7118821777765293	((124_PN_59:4.3348864166108285	(((062_PNMS2:4.2461549606600624	(063_PNMS3:4.2233776143983901	070_MPN5:4.2357336143983897):0.0227773462616719):0.1720728809139641	(159_TPL03:4.3667472866823056	021_VRK1:5.286643286682307):0.9832005548917202):0.1171435171648783	064_PNMS4:4.2988473587389047):0.1176190578719246):1.3153590184403996	((061_PNMS1:4.1398619506797303	(139_MPN1:4.9159197185035248	(((049_TCPO9:4.3392673041610781	060_TMR05:4.2391673041610778):0.3431897583214584	156_TMF06:4.3068330624825366):0.2724008673648909	(165_TNE08:4.5700820853710464	((((017_VEB2:4.0497725716197577	(002_TMR02:8.7235458043407217	146_VRK5:4.7235458043407226):0.0275747672790356):0.3049547436395041	007_TNK25:4.3668153152592621):0.1940717727791079	(148_VRK14:4.2317989632285231	013_TMP3:4.2317989632285231):1.1029361248098466):0.6675048234658656	(054_TME04:4.3183311483492668	169_TCPO8:4.3183311483492668):0.5606287631549688):0.1039381738668122):0.0121678444763797):1.2530337886560976):0.1467742321762059):0.4054489133889791	142_MPN4:4.3155268640687101):0.5125625709825191):0.1871344401449144):0.019710399346163	(180_PLS4:4.6932915600691256	(181_PLS5:4.5749272861451056	178_PLN2:4.5749272861451056):0.5744962739240194):0.5371747144731811):0.7255205885594523	(182_PNN1:4.3443766182789672	183_PNN2:4.3443766182789672):7.4137302448227915):1.7494904800124695	185_PSA0:2.1402093431142282);
((((061_PNMS1:4.0611331634229888	124_PN_59:4.653505163422988):1.0992954766414309	((((178_PLN2:4.211826376334427	181_PLS5:4.211826376334427):0.6504801121962426	((171_PTN4:4.4002820520129164	(144_PTN1:4.1353857156093481	176_PAN4:4.1353857156093481):1.846780336403568):0.1058805581608696	127_PT_62:4.2188426101737857):3.9890838783568836):0.1991403188880204	180_PLS4:4.60531480741869):0.4454784083404421	(((((063_PNMS3:4.5379999940528375	139_MPN1:4.5503559940528371):0.1705154691802151	(((169_TCPO8:4.0720535934516748	054_TME04:4.0720535934516748):0.2341178684625663	049_TCPO9:4.2659634619142413):1.3298938605902944	(((013_TMP3:5.252840628461386	(148_VRK14:5.2002601351946511	(((002_TMR02:8.0283668103332051	146_VRK5:4.0283668103332051):0.7508195859503687	017_VEB2:4.0778383962835738):0.2840784547590285	(021_VRK1:4.1654234883631807	007_TNK25:4.0077754883631806):0.3662293626794214):0.0524072841520479):0.0525804932667347):0.8626946271941658	(165_TNE08:4.0542502348261005	159_TPL03:4.0542502348261005):0.5251890208294497):0.2484268644869039	(156_TMF06:4.3066675955323133	060_TMR05:4.5821915955323131):0.5181825246101412):0.3953832023620812):0.4169861407285166):0.0026238694206512	(070_MPN5:4.3208441115732414	064_PNMS4:4.0719641115732417):0.402651221080462):0.0160144412813741	062_PNMS2:4.7271537739350773):0.5750311175879939	142_MPN4:4.1619248915230713):0.6933363242360608):0.0753834243052879):2.1344790340799866	((183_PNN2:4.1735629031876247	182_PNN1:4.1735629031876247):7.9918670355816754	((175_PAN3:4.1645656585719806	174_PAN2:4.1645656585719806):3.9814164993982093	172_PTS5:4.4986821579701903):2.93947178079911):0.8973457353751064):1.9312531113699136	185_PSA0:3.6266407855143203);
(((((((174_PAN2:5.6362938775017639	175_PAN3:5.6362938775017639):0.6425259291058638	((127_PT_62:4.0734681038000264	(176_PAN4:4.3398881560394065	144_PTN1:4.3398881560394065):1.6027839477606198):0.3642124452903499	171_PTN4:4.7250005490903773):0.9207472575172517):2.3452476222270362	172_PTS5:4.9767674288346644):0.8176977652211763	((181_PLS5:4.3109421587514403	178_PLN2:4.3109421587514403):0.5242968475485272	180_PLS4:4.3791070062999671):0.3405141877558732):0.4344136514167704	(((((156_TMF06:4.4179431397378091	((054_TME04:4.1808762706643421	060_TMR05:4.040568270664342):0.4894518115438156	169_TCPO8:4.6703280822081572):0.1634470575296514):0.6682103187502049	(((((007_TNK25:4.1065081014567433	013_TMP3:4.8803561014567434):0.5481586722271489	017_VEB2:4.6425787736838915):0.0081566800444604	(148_VRK14:4.8072158094232718	((146_VRK5:4.5392797130389795	021_VRK1:4.0076677130389795):0.0179413972340444	002_TMR02:8.5572211102730229):0.1654066991502475):0.6294556443050809):0.3473896224529685	049_TCPO9:4.6205730761813211):0.0558182307158611	(165_TNE08:4.0910588288365979	159_TPL03:4.0910588288365979):0.2127244780605838):0.7853861515908318):0.4445477581871186	(070_MPN5:4.4520976295496988	139_MPN1:4.4520976295496988):0.1622555871254337):0.3570279546355782	061_PNMS1:4.04854917131071):0.707572142538574	((((062_PNMS2:4.3476629074511459	064_PNMS4:4.1111389074511457):0.3746443316085813	063_PNMS3:4.7223072390597274):0.1342967804467438	124_PN_59:4.5385000195064702):0.4311164239320248	142_MPN4:4.1474604434384954):0.3788768704107892):0.4321655316233265):1.9186382191732734	(183_PNN2:8.8864659031659805	182_PNN1:8.8864659031659805):3.988327161479905):0.5665931876501147	185_PSA0:2.0739982522959988);
(((182_PNN1:4.0721592708118743	183_PNN2:4.0721592708118743):8.962713883427158	((((064_PNMS4:4.7497830909969689	139_MPN1:4.9986630909969678):0.5727292891006688	((((063_PNMS3:4.4120554701695536	070_MPN5:4.4244114701695541):0.3004104658538835	062_PNMS2:4.7124659360234373):0.4700677606956601	061_PNMS1:4.2720576967190977):0.0276994984016581	((((148_VRK14:4.804667237584952	013_TMP3:4.804667237584952):1.2606141992929547	049_TCPO9:4.9017934368779068):0.4212344887680743	(007_TNK25:5.0725095105724289	156_TMF06:4.307245510572427):0.6401584150735538):0.0488080117633405	(((169_TCPO8:4.2111053613704321	054_TME04:4.2111053613704321):0.4533137242949488	(((((146_VRK5:4.3120690780844511	002_TMR02:8.3120690780844502):0.4556859904866864	021_VRK1:4.2361430685711383):0.2557480165472579	017_VEB2:4.3221550851183963):0.5119241045469632	165_TNE08:4.0839191896653579):0.0823756036596705	159_TPL03:4.1662947933250285):0.0853082923403518):0.0107019014454203	060_TMR05:4.5348129871108016):0.7369229502985197):1.1427252577114351):0.3488031849768813):0.6975881365877544	142_MPN4:5.1163645166853913):0.2349087830275575	((((180_PLS4:4.0226762145725958	172_PTS5:5.0975202145725955):0.346170250588261	(181_PLS5:4.8209639322008	(((175_PAN3:4.4413146010475089	174_PAN2:4.4413146010475089):1.8069240657688939	((144_PTN1:5.095131257814467	176_PAN4:5.095131257814467):1.1817211181180776	127_PT_62:4.4076483759325447):0.9201982908838593):0.6250718231346112	171_PTN4:6.2402384899510155):2.2136654422497855):0.0040145329600563):0.4092913939694759	178_PLN2:5.2342698591303325):0.282884612217424	124_PN_59:5.6876464713477555):0.4857828283651928):1.6859478545260829):2.2923877282788179	185_PSA0:3.9598728825178497);
((185_PSA0:2.1973549667732004	((((172_PTS5:4.0605357036515874	((175_PAN3:5.2613473252717409	174_PAN2:5.2613473252717409):0.6448485437455312	((127_PT_62:4.2275165083234221	171_PTN4:4.5148365083234214):0.6188483921161115	(176_PAN4:4.2319197560256789	144_PTN1:4.2319197560256789):2.483649144413854):0.1394389685777389):1.8016398346343154):1.0732837760095668	180_PLS4:4.0589754796611546):0.4778308853032878	181_PLS5:4.9929383649644423):1.2675369712676374	(183_PNN2:5.72963156495363	182_PNN1:5.72963156495363):5.8768317712784501):1.9582796305411208):2.8456472802099921	((061_PNMS1:4.4587898291775065	((064_PNMS4:4.1089137197008068	(063_PNMS3:4.2459665615930735	070_MPN5:4.2583225615930731):0.0994711581077335):0.1251340376645973	062_PNMS2:4.4705717573654047):0.8986940718121023):0.7575957946519707	(178_PLN2:5.4571472089042254	(142_MPN4:4.4882392795330084	((139_MPN1:4.6307734766583	((((060_TMR05:4.1859217264362361	169_TCPO8:4.3262297264362362):0.6686641679591073	(007_TNK25:5.0480485939093214	(021_VRK1:4.0101668638790366	146_VRK5:4.5417788638790366):1.1955297300302832):0.2962773004860237):0.610306471884388	((013_TMP3:4.8150101532572833	148_VRK14:4.8150101532572833):1.0268993394301997	(054_TME04:4.3426680871330543	049_TCPO9:4.3024600871330545):0.375961405554428):0.8865708735922488):0.0989636153667406	((159_TPL03:4.0175043838131952	165_TNE08:4.0175043838131952):0.69751226286262	(002_TMR02:9.1672734794823718	017_VEB2:4.4659254794823742):0.9992511671934416):0.5763313349706568):0.2587894950118289):0.1284082568713913	(124_PN_59:4.3181542497352208	156_TMF06:5.5649622497352222):0.1105674837944708):0.8816735460033163):0.3172439293712172):0.1811184149252519):5.4261366231537149);
(185_PSA0:4.2269919214230978	(((180_PLS4:4.5988974861651908	(((((127_PT_62:4.0564755743674779	176_PAN4:5.9256795743674786):0.5157130065293404	(144_PTN1:5.7718606472640026	171_PTN4:4.1899766472640021):0.6695319336328159):0.680336751024625	(174_PAN2:5.1186884501732584	175_PAN3:5.1186884501732584):1.0542288817481844):2.6219941582841373	172_PTS5:5.1476114902055805):0.468705125264797	(178_PLN2:4.1663025594707488	181_PLS5:4.1663025594707488):0.8313020559996289):0.0574248706948131):0.3724586930813548	(061_PNMS1:4.0847334761571377	((063_PNMS3:4.054876609942859	062_PNMS2:4.054876609942859):0.4424696943960008	((049_TCPO9:4.6027417887033941	060_TMR05:4.5026417887033947):0.0973602969016796	((((148_VRK14:4.3913363197500299	013_TMP3:4.3913363197500299):0.812269098962379	002_TMR02:9.1190174187124082):0.0807924828549059	((146_VRK5:4.8236296649930894	021_VRK1:4.2920176649930895):0.1263301900163226	017_VEB2:4.2486118550094121):0.249850046557903):0.2713203352153743	007_TNK25:4.7818702367826891):0.3078718488223838):1.1015722187337862):0.4978631718182783):0.9208747030894077):1.5352324837923876	((183_PNN2:6.2794656022841409	182_PNN1:6.2794656022841409):5.1791393152419509	((124_PN_59:4.5035142474311511	(((169_TCPO8:4.392285878872821	054_TME04:4.392285878872821):0.5691333502350961	(165_TNE08:4.0705312249558245	159_TPL03:4.0705312249558245):0.4780720041520924):0.3280851460711219	156_TMF06:4.8736723751790398):0.8766498722521118):1.7685390055916879	(142_MPN4:4.0081975934605598	(070_MPN5:4.5270988060985893	(139_MPN1:4.3104014100772092	064_PNMS4:4.0615214100772095):0.2166973960213793):0.6337147873619706):1.4416996595622795):0.0110556645032529):0.8501037455128414):3.285671258384165);
(((142_MPN4:4.4323695249829891	((064_PNMS4:4.3951244822421636	(((((((060_TMR05:4.1224977585797431	049_TCPO9:4.2225977585797434):0.0123758086449492	169_TCPO8:4.275181567224692):0.4972170484095211	(013_TMP3:4.2928670489791587	148_VRK14:4.2928670489791587):1.6028115666550546):0.3378921446927973	((021_VRK1:4.5273483775108092	(002_TMR02:8.5041725460031241	146_VRK5:4.5041725460031241):0.5547878315076844):0.1538540413630904	(007_TNK25:4.4882926651249564	017_VEB2:4.4762046651249561):0.0352617537489435):0.936168341453112):0.2445142796678229	((159_TPL03:4.3076395463335269	165_TNE08:4.3076395463335269):0.1112105528314546	(156_TMF06:4.19788415857019	054_TME04:4.6137161585701891):0.2179499405947918):0.5231389408298524):0.4049953112000581	070_MPN5:4.4276203511948919):0.1139992785832994	139_MPN1:4.5416196297781912):0.1023848524639717):0.2718987384255002	((063_PNMS3:4.1317512213236727	062_PNMS2:4.1317512213236727):0.4922978772442221	124_PN_59:4.3059450985678946):0.2794981220997685):0.6690823043153262):3.3514039120812624	185_PSA0:2.4140374370642519):0.1477839286449851	((182_PNN1:4.3128573216109842	183_PNN2:4.3128573216109842):7.1044611299561762	((((172_PTS5:4.8760425707900295	((174_PAN2:5.377808980728723	175_PAN3:5.377808980728723):0.6287775666508535	(127_PT_62:4.6161433043797251	((176_PAN4:5.5262548100513449	144_PTN1:5.5262548100513449):0.1134098256525886	171_PTN4:4.0577806357039341):0.8456826686757911):0.470051242999852):2.5167560234104522):0.236816002532109	180_PLS4:4.0380145733221386):0.7709994961246798	(181_PLS5:5.0119633444748031	178_PLN2:5.0119633444748031):0.2531827249720155):0.2630590040908651	061_PNMS1:5.1063250735376835):0.5431253780294767):2.5118909141420769);
((((((063_PNMS3:4.479373718896821	139_MPN1:4.4917297188968206):0.0517357992314968	(((159_TPL03:4.0408841954724819	165_TNE08:4.0408841954724819):0.2810996554755635	(021_VRK1:4.2801183559502558	((002_TMR02:8.613759745158438	146_VRK5:4.6137597451584389):0.1260928693767676	148_VRK14:4.8244406145352068):0.0718777414150492):0.96176149499779):0.0812499818130161	017_VEB2:5.1533938327610613):1.0595956853672555):0.7836589006790313	((060_TMR05:5.5434760818567277	((049_TCPO9:4.1796246375793507	(169_TCPO8:4.108910211097565	054_TME04:4.108910211097565):0.1109224264817855):0.6245315850536278	156_TMF06:4.4285322226329793):0.8394198592237488):0.137589162199153	064_PNMS4:4.2403132440558808):0.8379311747514683):0.3505743686467234	((142_MPN4:4.1382176297559541	(061_PNMS1:4.0002150915115475	124_PN_59:4.5925870915115468):0.3677865382444065):0.3234785350119068	((013_TMP3:5.267050534056132	007_TNK25:4.493202534056131):1.7378978195164396	(070_MPN5:4.3108324224655901	062_PNMS2:4.2984764224655905):0.238655931106981):1.0648238111952897):0.0633866226862112):2.107367659232342	(((178_PLN2:4.8832150961774952	(172_PTS5:4.0302036386587812	((174_PAN2:4.1602168401278083	175_PAN3:4.1602168401278083):2.143114488245272	((144_PTN1:6.1013164623386151	(176_PAN4:5.915932274777969	127_PT_62:4.0467282747779683):0.1853841875606457):0.1618930849079265	171_PTN4:4.6813255472465416):0.9889337811265405):1.3741723102857004):1.4717234575187133):0.2137694443597481	(180_PLS4:4.5660695398760724	181_PLS5:5.0222015398760727):0.0747830006611706):1.0317655489954027	(182_PNN1:4.6971101057719542	183_PNN2:4.6971101057719542):6.7776279837606914):1.1553643571537686):0.8573936986424144	185_PSA0:2.1201081453288282);
(185_PSA0:2.8818080113619957	((((178_PLN2:4.4623149694520228	181_PLS5:4.4623149694520228):0.6944567673160612	((((175_PAN3:4.0723312921976564	174_PAN2:4.0723312921976564):3.5654771936457852	(127_PT_62:4.1536366771504039	((176_PAN4:4.6370458325859802	144_PTN1:4.6370458325859802):1.0693467331777025	171_PTN4:4.1245085657636835):0.3164481113867209):2.5637798086930386):0.1190021648363591	172_PTS5:4.1095106506798018):1.0207176159143858	180_PLS4:4.0553842665941877):0.6452554701738964):1.452886106531122	(183_PNN2:5.1431090809840123	182_PNN1:5.1431090809840123):6.8125367623151938):1.2027782582145836	(((((159_TPL03:4.465870084934302	((169_TCPO8:4.3542461668338159	049_TCPO9:4.3140381668338161):0.4150518337590789	060_TMR05:4.6289900005928954):0.1093880843414075):1.227187253707227	(((063_PNMS3:4.5116917307470894	064_PNMS4:4.2751677307470892):0.120129518519417	139_MPN1:4.6441772492665061):0.061260696675296	124_PN_59:4.3749779459418026):0.0682553926997266):0.2112138516148086	((165_TNE08:4.8910395537219582	((054_TME04:4.8262175304448389	(((013_TMP3:4.0537363514349272	148_VRK14:4.0537363514349272):1.1658057473121786	(017_VEB2:4.1032579921411463	(002_TMR02:8.5930537431702767	021_VRK1:4.0614417431702776):0.2115522489708687):0.3303481066059595):0.4423216263365988	(007_TNK25:4.8569963325372001	146_VRK5:5.5462563325372001):0.031019392546505):0.2876338053611343):0.3009193674297184	156_TMF06:4.7113048978745571):0.1767186558474014):0.5983417814427855	062_PNMS2:4.5576613351647435):0.4148898550915942):0.0465126332655766	070_MPN5:5.0314198235219143):0.9304938090849787	(142_MPN4:4.0495087952949183	061_PNMS1:4.2792927952949178):0.759788837311975):2.351474468906896):1.0907719098482058);
((185_PSA0:2.1850871910475602	(182_PNN1:4.422950737481874	183_PNN2:4.422950737481874):9.1295244535656863):0.3198199630250715	(((181_PLS5:4.8721323981244229	(178_PLN2:4.8376848394024359	(180_PLS4:4.1986084416130049	(172_PTS5:4.0308183125856445	(((175_PAN3:4.4372350689544051	174_PAN2:4.4372350689544051):1.2336424349915387	((171_PTN4:4.8390147661519078	127_PT_62:4.5516947661519076):0.1918363287985888	176_PAN4:6.6127350949504971):0.0069544089954475):1.2615000257058668	144_PTN1:7.8811895296518113):0.7457407829338331):1.2426341290273606):0.182944397789431):0.0344475587219874):1.0992312257219465	((((159_TPL03:5.5586722810455678	(062_PNMS2:4.2878496359530427	070_MPN5:4.3002056359530423):0.3391026450925253):0.0581628696951772	124_PN_59:4.367011150740745):0.5949593840309608	(((049_TCPO9:5.3458604048869116	((((165_TNE08:4.2104123300060943	(017_VEB2:4.6654328503934712	(148_VRK14:4.8101645255305421	007_TNK25:4.036316525530542):0.6412043248629303):0.295139479612622):0.0037791051767566	021_VRK1:5.1340874351828507):0.0223946901334271	(013_TMP3:4.8629870020985564	(146_VRK5:4.0809180396388527	002_TMR02:8.0809180396388527):0.6974809624597045):0.9096951232177213):0.1466583607466394	(156_TMF06:4.2963565902351721	(060_TMR05:4.2058449688957422	(054_TME04:4.1496564033468903	169_TCPO8:4.1496564033468903):0.1964965655488521):0.3660356213394295):0.0838718958277459):0.5900079188239936):0.5777650340574216	(139_MPN1:4.2712338054694632	063_PNMS3:4.2588778054694636):0.3604196334748694):0.522452164354838	061_PNMS1:4.2312736032991705):0.1383249314725353):0.6461406992404268	064_PNMS4:5.6896912340121331):0.5337443898342371):0.0125426489781254	142_MPN4:5.3322422728244954):2.5424008812481365);
(((((((((146_VRK5:4.486257102293373	002_TMR02:8.4862571022933722):0.8111674093579992	(021_VRK1:4.209213491195011	007_TNK25:4.051565491195011):0.5565990204563619):0.4317353073606223	060_TMR05:4.550159819011995):0.2239774064937595	159_TPL03:4.501629225505754):0.3067011762507879	165_TNE08:4.8083304017565416):1.4836119549629025	061_PNMS1:4.4497463567194444):0.7642817902054317	180_PLS4:5.1797761469248762):1.8492963687482564	(((142_MPN4:4.8058152893290966	((((175_PAN3:5.3886623439385293	174_PAN2:5.3886623439385293):1.6172182425042769	((127_PT_62:4.0722378688386147	(176_PAN4:4.2491193799868157	144_PTN1:4.2491193799868157):1.6923224888517994):1.3420413101771751	171_PTN4:5.7015991790157905):0.671209407427017):1.5334108529576718	172_PTS5:4.8919914394004786):0.6988558257238021	(181_PLS5:4.1777619395166337	178_PLN2:4.1777619395166337):0.7943733256076474):0.4853440242048164):0.4248701023207523	((((((049_TCPO9:4.5299245555681438	169_TCPO8:4.5701325555681436):0.2688551068869318	(156_TMF06:4.2920468291342564	(148_VRK14:4.9530154737411323	(013_TMP3:4.7942912310908117	017_VEB2:4.0083552310908113):0.1587242426503208):0.8781433553931244):0.1311088333208194):0.058078354941266	054_TME04:4.8970660173963418):0.941757246216449	(062_PNMS2:4.0789846069430471	063_PNMS3:4.0789846069430471):0.4153026566697431):0.1659957322524381	((139_MPN1:4.2846142084090673	064_PNMS4:4.0357342084090675):0.2686703175916628	070_MPN5:4.5532845260007297):0.1193544698644978):0.112969516818135	124_PN_59:4.4551485126833628):1.5976928789664864):0.6512751444371734	(182_PNN1:6.3220172276046691	183_PNN2:6.3220172276046691):5.5575953084823535):0.9515799795861096):0.7305682406477707	185_PSA0:2.1943727563209032);
(185_PSA0:2.8445662575225628	(((183_PNN2:4.9123771754402217	182_PNN1:4.9123771754402217):7.1089354782643577	(((142_MPN4:4.070070013717249	(124_PN_59:4.3297824957310915	(((063_PNMS3:4.3985541309746026	062_PNMS2:4.3985541309746026):0.0232770180051367	049_TCPO9:5.7261591489797397):0.034257083608315	(((007_TNK25:4.3564337077393658	(021_VRK1:4.2250175319665129	(013_TMP3:4.334929092245126	148_VRK14:4.334929092245126):0.5062884397213864):0.2890641757728524):0.4650807571681025	(002_TMR02:8.9502692363478573	(146_VRK5:4.8876368288313232	017_VEB2:4.1862888288313229):0.0626324075165359):0.5605052285596089):0.4229933297223736	(159_TPL03:4.1907953001966369	165_TNE08:4.1907953001966369):0.2914644944332032):0.9055484379582132):0.1917982631430372):0.5624435179861577):0.4555529757662189	((070_MPN5:4.7112401811360929	(139_MPN1:4.5079185202573298	064_PNMS4:4.25903852025733):0.2033216608787635):0.2924750389656063	061_PNMS1:4.0808832201016987):0.6745237693817689):0.249495685203667	((169_TCPO8:4.4513620401406886	156_TMF06:4.0355300401406886):0.0472313638556808	(054_TME04:4.3528046727469745	060_TMR05:4.2124966727469744):0.1457887312493947):2.7613212706907655):1.2485419790174446):0.7788654628155465	(((180_PLS4:4.4457756283145038	((175_PAN3:4.1453414652946901	174_PAN2:4.1453414652946901):1.8324031575401645	(127_PT_62:4.4268578153328049	((144_PTN1:4.8910955523935966	176_PAN4:4.8910955523935966):0.7219396301465913	171_PTN4:4.0311511825401887):0.6830266327926161):0.6304948075020502):3.1901750054796478):0.3326646230025431	181_PLS5:5.2345722513170472):0.0034631840201787	(178_PLN2:4.8835180939788954	172_PTS5:5.5022300939788948):0.3545173413583301):2.2161546811829007):1.411776141002437);
(185_PSA0:2.0657291341479334	((((178_PLN2:4.8506545567730646	(((127_PT_62:5.0838240039408964	(171_PTN4:4.1697483855406166	(144_PTN1:4.0932767614403076	176_PAN4:4.0932767614403076):1.6583556241003095):1.2013956184002803):1.0729981149852714	(174_PAN2:4.2592827072079338	175_PAN3:4.2592827072079338):2.8179314117182344):0.6080187183836291	172_PTS5:4.0379328373097971):1.4314337194632671):0.3212102067481247	181_PLS5:5.1718647635211896):0.4983336333521947	(((((017_VEB2:4.3573429250510536	(002_TMR02:8.4737193970649027	146_VRK5:4.4737193970649027):0.58497152798615):0.0828177436060433	(007_TNK25:4.0797598375200295	021_VRK1:4.2374078375200295):0.3724888311370675):0.7255606750077711	(165_TNE08:4.4136944665682778	((148_VRK14:4.5237416260088983	013_TMP3:4.5237416260088983):1.3684335219774972	(((054_TME04:4.0505361485601012	169_TCPO8:4.0505361485601012):0.5195913092280704	060_TMR05:4.429819457788172):0.1380190356898136	(156_TMF06:4.2192296933237046	049_TCPO9:4.5948536933237039):0.0730848001542814):0.0607486545084103):0.0576153185818824):0.0018668770965892):1.9426718481813421	((((159_TPL03:5.410538828934369	063_PNMS3:4.4788188289343696):0.3528936087704255	(139_MPN1:4.3544139660391634	062_PNMS2:4.3420579660391638):0.4896544716656311):0.3781272071539741	142_MPN4:4.0695796448587691):0.0541411890109161	124_PN_59:4.9458768338696846):0.1625323579765242):0.3682621854824583	(061_PNMS1:4.0618567770106342	(070_MPN5:4.7494063156758086	064_PNMS4:4.5005263156758089):0.2352824613348249):0.8224426003180333):0.3640190195447162):1.1713591899848312	((182_PNN1:6.4004733184857647	183_PNN2:6.4004733184857647):5.2125873396850757	180_PLS4:5.8109406581708409):0.5744849286873746):1.2455715472897182);
(((182_PNN1:4.6502647507907033	183_PNN2:4.6502647507907033):7.0327860524450276	(((181_PLS5:4.8575633138179048	(172_PTS5:4.6367182871933768	(((171_PTN4:4.11609113746972	(176_PAN4:4.1429112054075858	144_PTN1:4.1429112054075858):1.5550639320621344):0.7824397945405018	127_PT_62:4.6112109320102217):0.2535084849516996	(175_PAN3:4.4677980016857504	174_PAN2:4.4677980016857504):1.317313415276171):2.4989068702314547):0.8395570266245281):0.7035937035468308	(178_PLN2:5.1821462999376511	180_PLS4:4.7260142999376509):0.3790107174270846):0.0289075104821896	(((064_PNMS4:4.1592322081404172	(063_PNMS3:4.2856655490582281	062_PNMS2:4.2856655490582281):0.1100906590821891):0.977887669136608	142_MPN4:4.2333838772770251):0.4555349465173558	(124_PN_59:5.4518500329098032	(061_PNMS1:4.0338794674872158	((070_MPN5:4.4584014922955637	139_MPN1:4.4584014922955637):0.033896531044136	(((((((148_VRK14:4.5362486819451338	013_TMP3:4.5362486819451338):0.3713543924368207	002_TMR02:8.8230150743819546):0.0222493967394407	(146_VRK5:4.6259209475401137	021_VRK1:4.0943089475401138):0.2193435235812814):0.9145252020944954	159_TPL03:4.3082816732158911):0.02838229203529	169_TCPO8:4.7494799652511803):0.7381081662226319	(060_TMR05:4.0854903369275259	(054_TME04:4.1122405912894884	049_TCPO9:4.0720325912894886):0.1135577456380374):1.2617897945462864):0.1152128499137899	((007_TNK25:5.0711167359267408	(165_TNE08:4.1877299481586903	017_VEB2:4.9378899481586913):0.1211387877680491):0.1817820031917668	156_TMF06:4.4876347391185067):0.6993342422690966):0.2216770419520971):0.4644134441475157):0.8255985654225875):0.0592247908845776):0.2494817040525444):0.7469982753888061):3.3788138561969774	185_PSA0:3.6944766594327083);
(((((142_MPN4:4.2781975244426462	((064_PNMS4:4.107586946951578	063_PNMS3:4.3441109469515782):0.2655018933528011	070_MPN5:4.6219688403043788):0.8088446841382676):0.588277051607354	((180_PLS4:4.0059427164086854	(171_PTN4:5.7954996771349059	(127_PT_62:4.1091189713854357	(144_PTN1:4.193329996018722	176_PAN4:4.193329996018722):1.7849929753667133):1.3990607057494706):2.2995150392737793):0.708695324574385	(178_PLN2:4.1428665959590649	181_PLS5:4.1428665959590649):1.0279034450240057):0.3473685350669298):0.0409828527993637	(061_PNMS1:4.4763129292250241	(((013_TMP3:4.536362732101197	148_VRK14:4.536362732101197):1.2937799693707823	(146_VRK5:5.7057684410992291	(165_TNE08:4.2059035660004991	159_TPL03:4.2059035660004991):0.048356875098728):0.0397862603727516):0.3155051258325577	((156_TMF06:4.3886953093905063	(((007_TNK25:4.2698691656884451	002_TMR02:8.9591291656884433):0.0944299027748943	021_VRK1:4.5219470684633398):0.1564928556649752	017_VEB2:4.5087039241283149):0.6331673852621922):0.1669608779643897	(((049_TCPO9:4.0207122488579392	169_TCPO8:4.060920248857939):0.2110052923738795	054_TME04:4.2719255412318189):0.2576847506034528	060_TMR05:4.3893022918352713):0.4418778955196242):0.050879639949641):1.7089571019204883):0.6609284996243391):0.9458607882856731	((182_PNN1:4.2414362500143135	183_PNN2:4.2414362500143135):7.198851880937025	((124_PN_59:4.9051703667600703	(139_MPN1:4.2672157437965907	062_PNMS2:4.2548597437965912):0.9684146229634799):1.0986306007648592	(172_PTS5:4.6274211212192871	(174_PAN2:5.4827465803992279	175_PAN3:5.4827465803992279):2.7919745408200582):1.8245998463056432):0.2609911634264085):0.4106820861836987):2.1932711514185019	185_PSA0:2.6768533685535392);
(185_PSA0:4.7902241607133531	(((183_PNN2:4.1802614754382246	182_PNN1:4.1802614754382246):7.4724220517054665	(142_MPN4:4.0036382103977255	(061_PNMS1:4.0184170043663388	(124_PN_59:4.5774419936282662	((((156_TMF06:4.5360937320366626	054_TME04:4.9519257320366625):0.8326724565802673	((064_PNMS4:4.0413170040407627	070_MPN5:4.2901970040407624):0.105740964042371	062_PNMS2:4.3835819680831341):0.0564802205337963):0.0469241517135221	(049_TCPO9:5.3596689296922344	(((((017_VEB2:4.0898922280908954	021_VRK1:4.2596282280908957):0.5091338267530293	(146_VRK5:4.0653640655112069	002_TMR02:8.065364065511206):1.2350099893327178):0.3909239180004139	(165_TNE08:4.0860855879444458	((148_VRK14:4.6333738966239304	013_TMP3:4.6333738966239304):0.1883864484737999	007_TNK25:4.047912345097731):0.8004212428467159):0.1537043848998919):0.0544862764162711	159_TPL03:4.2942762492606086):0.486112073398979	(060_TMR05:4.1197484035167253	169_TCPO8:4.2600564035167254):0.9331479191428632):0.2066726070326456):0.4316454106382179):0.007678533837751	139_MPN1:4.5070208741682025):0.4008811194600637):0.033347010738072):0.2150052060313873):1.6513933167459653):0.6938666355108204	(((180_PLS4:4.7799888500642389	((((127_PT_62:4.242631284033946	171_PTN4:4.5299512840339462):0.5909631263315039	174_PAN2:5.7539864103654503):0.4638353899700705	175_PAN3:6.2178218003355212):0.4372570296818329	(176_PAN4:4.4633025758904363	144_PTN1:4.4633025758904363):3.140588254126917):2.8470540200468846):0.5886505495711877	063_PNMS3:6.3133673996354274):0.1017644941607924	(178_PLN2:5.141965442635148	(181_PLS5:4.9989256542786977	172_PTS5:5.6176376542786972):0.1430397883564503):0.7845704511610709):1.0740262688582931):3.8110619980588414);
(185_PSA0:6.143623897758113	((183_PNN2:4.0087850879534592	182_PNN1:4.0087850879534592):7.8608662499492388	(((((054_TME04:5.9985156256490333	(062_PNMS2:4.1850986771500871	063_PNMS3:4.1850986771500871):0.4688809484989457):0.0039036817301777	124_PN_59:4.3397793073792101):0.1993262789304328	(070_MPN5:4.3932619942219864	139_MPN1:4.3932619942219864):0.4763035920876567):0.6962343936630494	(((((007_TNK25:4.0439485403811366	013_TMP3:4.8177965403811367):1.3313969571613602	((((156_TMF06:4.0545753006572349	(049_TCPO9:4.2091552361294058	060_TMR05:4.1090552361294055):0.2210440645278295):0.3069667225334857	159_TPL03:4.3645580231907202):0.0489011166202032	165_TNE08:4.4134591398109233):0.1433890065270366	(169_TCPO8:4.813729784073856	((146_VRK5:5.0055507331887714	017_VEB2:4.3042027331887711):0.1516895475377752	(021_VRK1:4.479492761682704	(002_TMR02:8.7869030673784696	148_VRK14:4.8714910673784688):0.2242016943042356):0.1461355190438423):0.6951815033473089):0.1559343622641047):0.0562493512045368):0.8526490735601284	064_PNMS4:4.2975025711026253):0.7147232434116504	142_MPN4:4.1084898145142761):0.2068029363330646	061_PNMS1:4.5450767508473415):0.0978912291253523):1.0250639821744607	((181_PLS5:5.3784480996605089	178_PLN2:5.3784480996605089):0.236121954612918	(180_PLS4:4.5049916583423411	(172_PTS5:4.8029352577403719	((175_PAN3:5.0799867231712046	174_PAN2:5.0799867231712046):0.6560147464165138	((171_PTN4:4.3329649051437951	(144_PTN1:4.1270345596830724	176_PAN4:4.1270345596830724):1.787814345460722):0.6906161589755259	127_PT_62:4.7362610641193204):0.0793484054683982):2.7142337881526535):0.7769004006019692):0.6534463959310856):0.4753419078737267):0.4337513757555436):5.641360559855416);
(185_PSA0:2.0765233233005409	(((183_PNN2:4.6800658873079835	182_PNN1:4.6800658873079835):6.9797139095305756	(((178_PLN2:4.8262090685573424	(127_PT_62:4.4550820825848385	(171_PTN4:4.5050040223262693	(144_PTN1:4.7311896214570748	176_PAN4:4.7311896214570748):1.3556984008691948):0.2373980602585693):3.7167469859725037):0.3851690345535563	((174_PAN2:5.0891533608396227	175_PAN3:5.0891533608396227):2.7677718185371214	172_PTS5:4.2096251793767445):1.6204649237341542):0.0492961122014397	(181_PLS5:5.2289019878373226	180_PLS4:4.7727699878373224):0.0317722274750167):1.0531175815262201):0.572493015368409	(((((((156_TMF06:4.4119040026424123	159_TPL03:4.414920002642412):0.0713148787818058	((049_TCPO9:4.2425916500244867	169_TCPO8:4.2827996500244865):0.32193324178653	060_TMR05:4.4644248918110163):0.2943179896132005):0.0526192469249749	((054_TME04:4.8212650665064452	(165_TNE08:4.2518444714524479	(017_VEB2:4.8008808765538014	013_TMP3:5.5868168765538027):0.2011235948986456):0.1566045950539965):0.1073771558472795	((148_VRK14:4.8158752014578772	(146_VRK5:4.5339572721373917	002_TMR02:8.5339572721373909):0.1973299293204855):0.2733955694829467	(021_VRK1:4.286176092643033	007_TNK25:4.128528092643033):0.1868946782977908):0.9626514514128999):0.0230279059954681):0.8339953766350587	(070_MPN5:4.3174900304867245	(139_MPN1:4.3087407542367435	064_PNMS4:4.0598607542367438):0.0087492762499809):0.1359954744975261):0.5238194503630608	124_PN_59:4.6468449553473112):1.0803073118477569	142_MPN4:4.9049962671950675):0.0557397840432869	(061_PNMS1:4.0152643960003553	(063_PNMS3:4.4339193943265967	062_PNMS2:4.4339193943265958):0.4918210016737597):1.1752556552379996):1.2738847609686128):1.211638511093573);
(185_PSA0:4.6686903030983711	((183_PNN2:4.5096173966608513	182_PNN1:4.5096173966608513):7.544293527783613	(((180_PLS4:4.6244480012119675	(181_PLS5:4.9394044550445422	(172_PTS5:5.407869957212073	(174_PAN2:6.3558312236610082	(175_PAN3:5.6718464292916524	((171_PTN4:4.3768819039719897	(144_PTN1:4.3048532230815759	176_PAN4:4.3048532230815759):1.6539126808904137):0.477602061559217	127_PT_62:4.5671639655312068):0.1842904637604457):0.6839847943693561):2.6993387335510652):0.1502464978324687):0.1411755461674255):0.3740921343600725	(062_PNMS2:5.7600835742513734	((063_PNMS3:4.7255132834355456	(064_PNMS4:4.3457603254609705	(((049_TCPO9:4.4796391996560008	(169_TCPO8:4.3447920344816495	060_TMR05:4.2044840344816494):0.1750551651743513):0.0982894767353905	054_TME04:4.6181366763913907):1.1286126769066167	156_TMF06:5.3309173532980072):0.1800709721629618):0.1432289579745746):0.7504996592759872	((061_PNMS1:4.0413219820358375	(124_PN_59:4.6309763981113523	((((((((021_VRK1:4.1629663555695	007_TNK25:4.0053183555695):0.3239373312679518	146_VRK5:5.0185156868374516):0.0091454661147736	013_TMP3:5.1122491529522254):0.0348570629578506	002_TMR02:9.0625182159100763):0.0190258702099544	(148_VRK14:4.8302363879878687	017_VEB2:4.0443003879878683):0.3358956981321616):0.4746732987815829	159_TPL03:4.1047093849016125):0.0497993510006974	165_TNE08:4.1545087359023096):1.293748947013492	(070_MPN5:4.1371774548469826	139_MPN1:4.1371774548469826):0.3917162280688194):0.4325427151955504):0.0027175839244855):0.4561469726499252	142_MPN4:4.2676849546857634):0.0680679880257684):0.2840706315398413):0.1831845613206673):0.221584213584141	178_PLN2:5.6762563491561808):1.031666575288283):3.9821673786539065);
(((182_PNN1:4.6327320499186495	183_PNN2:4.6327320499186495):7.2539930038627816	((((172_PTS5:5.342652877961922	((127_PT_62:5.3768547817104544	((144_PTN1:4.5291371029577299	176_PAN4:4.5291371029577299):1.4104204275041481	171_PTN4:4.3576735304618772):1.3065012512485774):2.0698598663840659	(174_PAN2:5.0007094166627031	175_PAN3:5.0007094166627031):3.3663972314318178):0.6228462298674):0.6873682361980725	((((((021_VRK1:4.46701372610553	148_VRK14:5.0832137261055301):1.8292814300573421	070_MPN5:4.4570351561628723):0.2552532621601584	(063_PNMS3:4.6790314430552788	124_PN_59:4.3609274430552789):0.0209009752677514):0.2766375889953573	061_PNMS1:4.0660940073183873):0.030527518402601	(064_PNMS4:4.5774210885736268	((((159_TPL03:4.3446475496953854	(((002_TMR02:8.7744049070663497	017_VEB2:4.0730569070663494):0.1259748278674074	(146_VRK5:4.832243278147053	013_TMP3:4.9168312781470531):0.0681364567867041):0.0265079239795017	007_TNK25:4.2376276589132589):0.8692678907821261):0.086727047910781	((169_TCPO8:4.1863438063107292	060_TMR05:4.0460358063107291):0.3391300819493667	156_TMF06:4.1096418882600956):0.3187167093460705):0.3048921569465633	165_TNE08:4.7362667545527293):0.1670039289140902	(049_TCPO9:4.350504380145888	054_TME04:4.3907123801458878):0.925374303320932):0.8423944051068075):0.1931524371473616):0.8091682255555006	(062_PNMS2:4.3215179094500265	139_MPN1:4.333873909450026):1.494747841826463):0.0836393628835042):0.5464463028557359	((181_PLS5:4.2752836430898871	178_PLN2:4.2752836430898871):1.5700316547538948	142_MPN4:5.1936512978437817):0.1124401191719478):0.2040542192224357	180_PLS4:5.7056776362381658):0.3789274175432658):1.6951399290607259	185_PSA0:2.2144769828421569);
((((061_PNMS1:4.2150123756490574	(139_MPN1:4.4209672315916153	(017_VEB2:5.5489060668064125	159_TPL03:4.7987460668064115):0.5415851647852041):0.716877144057441):0.8220801605766408	(124_PN_59:5.0041726570290033	142_MPN4:4.1820166570290036):0.6252918791966944):2.1587335220705444	((182_PNN1:5.3865217191857324	183_PNN2:5.3865217191857324):6.0444971195916466	(((178_PLN2:4.9686927832494261	((172_PTS5:4.7092620255274484	((((175_PAN3:4.1285890141127881	174_PAN2:4.1285890141127881):2.0667617519073893	171_PTN4:5.562278766020178):0.0678940531929214	(176_PAN4:4.7816610377443203	144_PTN1:4.7816610377443203):2.4303957814687784):0.0535135459494926	127_PT_62:5.3963663651625913):2.0398036603648566):0.5026426877729322	180_PLS4:4.1370607133003805):0.3755000699490452):0.5776877761613333	((062_PNMS2:4.805963922902353	((((165_TNE08:4.2022140228897298	(146_VRK5:4.4782897511852227	002_TMR02:8.4782897511852227):1.1754322717045074):0.2479711521622994	((049_TCPO9:4.1254487168309177	060_TMR05:4.0253487168309174):0.64553567624668	((007_TNK25:4.0723528413232897	(021_VRK1:4.1529952900429548	148_VRK14:4.7691952900429548):0.0770055512803344):0.0651647412807815	013_TMP3:4.9113655826040716):1.0231068104735261):0.0518087819744329):0.7816263882300493	((169_TCPO8:4.5579984036376393	054_TME04:4.5579984036376393):0.1119256140866986	156_TMF06:4.2540920177243375):0.9747035455577411):0.2492587411481367	070_MPN5:4.5617063044302153):0.2566136184721376):0.0729970644995979	(063_PNMS3:4.2675272937200663	064_PNMS4:4.0310032937200662):0.611433693681885):1.1560155720088074):0.0680652350779044	181_PLS5:5.6144457944886641):0.4705850442887157):1.5326752195188633):0.9109899894350509	185_PSA0:2.5072960477312933);
(185_PSA0:2.2386126516376215	(((183_PNN2:4.0076877274890483	182_PNN1:4.0076877274890483):7.4051892689444516	(((061_PNMS1:4.2857755150913057	142_MPN4:4.0559915150913053):0.0627419329851137	124_PN_59:4.9408894480764189):0.8060237444711131	(180_PLS4:4.1377508000243877	172_PTS5:5.2125948000243874):0.9825383925231447):0.4904678038859676):0.5431158381001907	(((((174_PAN2:5.4145090968364933	175_PAN3:5.4145090968364933):0.3137313792548185	127_PT_62:4.8078484760913121):0.7912342732731414	(171_PTN4:4.6963434204013552	(144_PTN1:4.7399473780893864	176_PAN4:4.7399473780893864):1.5382800423119689):1.1900593289630983):2.8461112563889386	(178_PLN2:4.2544322633499965	181_PLS5:4.2544322633499965):0.8451417424033959):0.3239594056522552	(((070_MPN5:4.4488411157428063	(063_PNMS3:4.2185114878567838	139_MPN1:4.2308674878567833):0.2179736278860234):0.0355588532268492	(((054_TME04:4.1340985598097815	049_TCPO9:4.0938905598097817):0.0372735731475272	060_TMR05:4.0310641329573089):0.6157656227747635	((156_TMF06:4.2361667228215207	169_TCPO8:4.6519987228215207):0.1238609082906899	((002_TMR02:8.7512255405900792	(017_VEB2:4.029072505639455	(148_VRK14:4.2177451628137561	013_TMP3:4.2177451628137561):0.597263342825699):0.0208050349506233):0.8747683408250633	165_TNE08:4.1744858814151407):0.1885577496970694):0.0112781246198616):1.0294422132375842):0.0803534410783764	(((007_TNK25:4.9809485185785896	(021_VRK1:4.0789970393762172	146_VRK5:4.6106090393762171):1.0595994792023726):0.7666856527841512	159_TPL03:4.9853861713627401):0.398961133411076	(062_PNMS2:4.2415859778531244	064_PNMS4:4.0050619778531242):0.2110413269206922):0.0997701052742159):1.3597320013576146):1.1864714231280429):1.6500078171039312);
((((181_PLS5:4.2977295619650366	178_PLN2:4.2977295619650366):1.5139335196066526	061_PNMS1:5.3897830815716885):1.4820876051396537	((180_PLS4:4.9554255767246822	(((174_PAN2:5.8188451504663741	(127_PT_62:4.4472490960872664	171_PTN4:4.7345690960872666):0.4512040543791086):2.2009909441659765	((144_PTN1:4.5975488254192882	176_PAN4:4.5975488254192882):2.0979440748139475	175_PAN3:5.746680900233236):2.2731551943991155):0.3002617971015572	172_PTS5:4.672797891733909):1.3574716849907735):0.1409075768900736	(((062_PNMS2:4.2278324883723934	(070_MPN5:4.086211259590498	139_MPN1:4.086211259590498):0.153977228781895):0.0347878477138535	063_PNMS3:4.2626203360862469):1.1612294514883923	((((017_VEB2:4.4802088092847256	((((013_TMP3:4.3053117280859645	148_VRK14:4.3053117280859645):0.5662882100170793	007_TNK25:4.0977519381030447):0.0863038138336299	021_VRK1:4.3417037519366746):0.2065904107931933	(002_TMR02:8.5198426015548172	146_VRK5:4.5198426015548163):0.5600635611750506):0.1016506465548577):2.0930021640122369	064_PNMS4:4.6548069732969619):0.0826327217784601	(124_PN_59:4.3760459480192191	((165_TNE08:4.3785951218631789	159_TPL03:4.3785951218631789):0.3769406432194642	((169_TCPO8:4.4516842979505844	(060_TMR05:4.2468013575871364	(049_TCPO9:4.0018496475178909	054_TME04:4.0420576475178907):0.3450517100692459):0.064574940363448):0.0179328506327551	156_TMF06:4.0537851485833398):0.6987346164993038):0.8703341829365763):0.2798137470562023):0.2960178294715508	142_MPN4:4.1297215245469729):0.1538682630276662):0.6172113660401173):1.7412855330965864):1.251644327610606	((183_PNN2:6.3772877980379548	182_PNN1:6.3772877980379548):7.2784992152398278	185_PSA0:2.2883990132777825):0.2355960010441659);
((((((062_PNMS2:4.557418827307095	((049_TCPO9:4.5781685776399943	156_TMF06:4.2025445776399941):0.3731260177430736	(060_TMR05:4.7148879474052601	((007_TNK25:4.0878941327846778	((148_VRK14:4.1146358408398509	013_TMP3:4.1146358408398509):0.7391936743994537	017_VEB2:4.0678935152393052):0.0079126175453726):0.5274197937272246	(021_VRK1:4.1584598679585119	(146_VRK5:4.5996846320965767	002_TMR02:8.5996846320965759):0.090387235861935):0.6145020585533902):0.5893140208933578):0.1363066479778076):0.9104522319240271):0.396784002439708	061_PNMS1:4.0437268297468032):1.1399695667027301	(180_PLS4:4.0542479599031136	(((175_PAN3:4.4264862614645955	174_PAN2:4.4264862614645955):2.0506743257311753	(127_PT_62:4.0872382289693698	(171_PTN4:4.2696863690573448	(176_PAN4:4.1251325919735562	144_PTN1:4.1251325919735562):1.7264377770837889):0.1048718599120248):1.469530358226401):1.9822496397937619	172_PTS5:4.8121102269895326):0.3169817329135806):1.0951964365464195):0.4593335696983431	((178_PLN2:4.6847600968428376	181_PLS5:4.6847600968428376):1.2009176006974012	(142_MPN4:4.509598814358597	(((((054_TME04:4.3835116252555704	169_TCPO8:4.3835116252555704):0.3433821453942138	(159_TPL03:4.263399172288131	165_TNE08:4.263399172288131):0.0506785983616531):1.0950337518187194	(063_PNMS3:4.3450345007756193	064_PNMS4:4.1085105007756191):0.1323570216928841):0.2080075314526193	124_PN_59:4.367295053921123):0.1499753114619245	(139_MPN1:4.1837331157899706	070_MPN5:4.1837331157899706):0.6639972495930759):0.8144844489755501):0.7244148831816415):0.1792322686076373):1.5811715237342823	(182_PNN1:4.005461300598034	183_PNN2:4.005461300598034):8.9866081892841247):1.3151697061879464	185_PSA0:2.9398511960701046);
(((178_PLN2:6.4442625573129817	(((181_PLS5:5.4311687261822525	(((176_PAN4:4.0981235258577655	144_PTN1:4.0981235258577655):4.9796137214043172	((175_PAN3:4.3155264325141536	174_PAN2:4.3155264325141536):1.3575449427364923	(171_PTN4:4.3111201182542436	127_PT_62:4.0238001182542433):0.7288792569964032):2.4558538720114367):0.0978235352439671	172_PTS5:4.5794487825060504):1.4704319436762026):0.3150397341688023	061_PNMS1:5.3243284603510563):0.4353670286668148	(180_PLS4:5.1493998624376056	(142_MPN4:4.2311762896756839	((((156_TMF06:4.419656626150358	((060_TMR05:4.1361621089535259	(169_TCPO8:4.1240915301823522	054_TME04:4.1240915301823522):0.1523785787711732):0.4908325863446828	(007_TNK25:4.1280501125032583	148_VRK14:4.9018981125032584):0.9886845827949504):0.0681859308521499):0.0351829938258805	(049_TCPO9:4.6545283109056292	((165_TNE08:4.2057229046861488	159_TPL03:4.2057229046861488):0.020493972716241	(017_VEB2:4.330707796799615	((146_VRK5:4.6769515721581412	021_VRK1:4.1453395721581412):0.0586022511655779	002_TMR02:8.7355538233237162):0.2965019734758966):0.6456690806027749):0.0557034335032386):0.1759353090706101):0.2749606589706051	013_TMP3:6.2689122789468437):1.392980846256149	((((070_MPN5:4.2422115969346628	063_PNMS3:4.2298555969346632):0.1701551315077696	(064_PNMS4:4.1060172995253374	139_MPN1:4.3548972995253372):0.0574694289170956):0.4369155892875605	124_PN_59:4.5188223177299927):0.0281506253299655	062_PNMS2:4.8650769430599592):0.3290001821430342):0.1773591644726907):0.7226915727619222):0.5760436265802639):0.2626870682951123):1.0404702160780417	(183_PNN2:4.2819943571225227	182_PNN1:4.2819943571225227):8.5487264162685008):0.7406264938040908	185_PSA0:2.2039592671951147);
(185_PSA0:2.2772629458939733	((((181_PLS5:5.6272551488413729	((((159_TPL03:4.1079654098112242	165_TNE08:4.1079654098112242):1.899508969204565	(063_PNMS3:4.3628956592725672	062_PNMS2:4.3628956592725672):0.7128587197432221):0.2315900085051995	(142_MPN4:4.0426952311948696	124_PN_59:4.8648512311948702):0.1243891563261186):0.1218715695870527	(061_PNMS1:4.1465363870667096	((139_MPN1:4.0966791902120319	070_MPN5:4.0966791902120319):0.5730000097678771	(((007_TNK25:4.2118347098437559	(148_VRK14:4.8846951090258255	021_VRK1:4.2684951090258254):0.1009876008179304):0.0704460623821287	013_TMP3:5.0561287722258843):1.5665866488194977	(156_TMF06:4.5506746278457602	((((002_TMR02:8.3088391444017677	146_VRK5:4.3088391444017686):0.7069936493795502	017_VEB2:4.3144847937813191):0.6910580981774407	(054_TME04:4.1829084579783142	(169_TCPO8:4.1434070880270246	060_TMR05:4.0030990880270245):0.0395013699512894):0.4852904339804449):0.0499076773507153	049_TCPO9:4.677898569309475):0.2484000585362854):0.5329287931996214):0.5024237789345281):0.3996891870868005):0.3722035700413318):0.6866351917333313):0.0018189654506401	064_PNMS4:5.8811461142920134):0.8486532016935744	(((180_PLS4:4.0440546513151494	127_PT_62:7.8458066513151499):0.1222904499021521	(((174_PAN2:4.5734232859083201	175_PAN3:4.5734232859083201):2.5931821384856222	((176_PAN4:4.3590749262464703	144_PTN1:4.3590749262464703):1.4182673719676633	171_PTN4:4.1954582982141337):2.3380751261798083):0.6437805917478846	172_PTS5:4.1630860161418273):1.0781030850754747):0.3965046357448858	178_PLN2:5.0189817369621874):1.4587455790233999):0.8408378941985017	(182_PNN1:4.423791733264137	183_PNN2:4.423791733264137):8.2407614769199515):0.9800977357098841);
(185_PSA0:3.5172848538364105	(((180_PLS4:4.3555736971131358	(((174_PAN2:4.238799366902831	175_PAN3:4.238799366902831):1.6029955525646959	((144_PTN1:4.0738200278675203	176_PAN4:4.0738200278675203):2.2941269058748195	(127_PT_62:4.2977962998223589	171_PTN4:4.5851162998223591):0.2009466339199802):0.4226599857251878):2.0496750568425468	172_PTS5:4.244169976310074):1.1862477208030613):1.1390611627612164	142_MPN4:5.2991028598743517):0.2884739281314849	((182_PNN1:6.3146443037507458	183_PNN2:6.3146443037507458):5.0843949100506842	((178_PLN2:5.518225852764588	(070_MPN5:5.4544092726961129	124_PN_59:5.1239492726961124):0.5647685800684754):0.4725669156317664	(181_PLS5:5.4474815374396579	((((064_PNMS4:4.2481595229974136	139_MPN1:4.4970395229974134):0.0882783671147854	((159_TPL03:4.4740878634440122	((((007_TNK25:4.1054390971313035	017_VEB2:4.0933510971313032):0.1441440802257833	021_VRK1:4.4072311773570867):0.2523271513307741	148_VRK14:5.2757583286878615):0.5791631577734198	156_TMF06:4.3158094864612808):0.1552623769827315):1.0083240787189336	062_PNMS2:4.5506919421629455):0.0222699479492531):0.2857250694808028	(((165_TNE08:4.3940198753853386	((002_TMR02:8.0137125569092156	146_VRK5:4.0137125569092147):1.1187193595827218	013_TMP3:5.2170199164919371):0.7130959588934016):0.5677350650791563	(060_TMR05:4.3642396854010093	049_TCPO9:4.4643396854010096):0.8700232550634852):0.7412770776331942	((169_TCPO8:4.3121855872105845	054_TME04:4.3121855872105845):1.5608175611297286	063_PNMS3:4.5284671483403125):0.2428448697573761):0.0873749414953127):0.1747798733174665	061_PNMS1:4.1229908329104674):0.9026107045291907):0.5433112309566966):0.0622584454050747):0.1861895742044073):3.2994440658305737);
((((172_PTS5:4.0982413904943993	(174_PAN2:6.5757019261255376	((175_PAN3:5.8287356677933806	127_PT_62:4.9083436677933809):0.145487944229534	(171_PTN4:4.1334502123080172	(176_PAN4:4.1522159739219644	144_PTN1:4.1522159739219644):1.5631182383860529):1.2077013997148971):0.6014783141026236):1.1698394643688612):2.2597954913563529	(124_PN_59:4.8600176739686924	(139_MPN1:4.5166619859933528	063_PNMS3:4.5043059859933523):0.6738156879753405):1.0497992078820593):0.8331718206284753	(178_PLN2:4.6511364644872737	181_PLS5:4.6511364644872737):1.9213602379919537):3.906534151878247	(((180_PLS4:4.9385832888465755	(((064_PNMS4:4.334731662925642	070_MPN5:4.5836116629256418):0.2208648124298261	(062_PNMS2:4.5774282800958819	(((002_TMR02:8.0209220698162298	146_VRK5:4.0209220698162307):0.9547258601328154	(017_VEB2:4.2494930431947404	(((148_VRK14:4.2646804717390792	013_TMP3:4.2646804717390792):0.5639692832285118	021_VRK1:4.2124497549675919):0.1558863246598776	007_TNK25:4.2106880796274693):0.0508929635672717):0.0248068867543051):1.5966599588637989	(159_TPL03:4.1604869626756713	165_TNE08:4.1604869626756713):0.9603129261371732):0.3883483912830378):0.2146921952595851):1.0298533037767195	((061_PNMS1:4.3674943076643666	(((049_TCPO9:4.5423021059064554	060_TMR05:4.4422021059064551):0.2367118628755458	156_TMF06:4.4033899687820011):0.3960542740706239	(054_TME04:4.5414802338451157	169_TCPO8:4.5414802338451157):0.6737960090075095):1.407230064811742):0.1779574501520107	142_MPN4:4.3156677578163771):0.3660460213158094):0.0613375097143886):2.8116094964583649	(182_PNN1:4.2016852889569174	183_PNN2:4.2016852889569174):9.3506274963480234):0.1797411749608867	185_PSA0:2.3646659602658269):2.0929648940916477);
(185_PSA0:4.4065348149246635	((182_PNN1:4.7502570550855072	183_PNN2:4.7502570550855072):8.7155629166657942	(((172_PTS5:4.0231958095321261	(((174_PAN2:4.8225943023936138	175_PAN3:4.8225943023936138):0.8720282681647794	(171_PTN4:4.9246250926844652	(144_PTN1:5.4005921529825942	176_PAN4:5.4005921529825942):1.1059169397018707):0.1369254778739285):0.2822493735051824	127_PT_62:5.0564799440635761):1.6936238654685503):1.63263297945095	(180_PLS4:4.3587955785748207	(181_PLS5:4.1082430822868465	178_PLN2:4.1082430822868465):0.7066844962879733):0.2221892104082563):0.898195180591419	((((((159_TPL03:4.6502334925554054	(054_TME04:4.6747296650101227	156_TMF06:4.2588976650101227):0.3883198275452832):0.1133888073229787	((169_TCPO8:4.7714882052360608	((060_TMR05:4.0058866738773418	049_TCPO9:4.1059866738773421):0.5196265289048279	(((148_VRK14:4.1852242500162831	013_TMP3:4.1852242500162831):0.6865904185171132	(146_VRK5:4.7168820870573906	021_VRK1:4.1852700870573907):0.0703445814760057):0.4712310383841042	002_TMR02:9.2584577069175005):0.4460554958646694):0.1056670024538913):0.2123028250517693	165_TNE08:4.5709750302878298):0.1926472695905541):0.9105361139783936	124_PN_59:4.4243344138567782):0.2050131620207132	((062_PNMS2:4.7431882654183157	(139_MPN1:4.3315356231399385	(063_PNMS3:4.2838295700907416	070_MPN5:4.2961855700907412):0.0353500530491968):0.4240086422783773):0.0266191420468158	(017_VEB2:4.2744941831000327	007_TNK25:4.286582183100033):2.1771932243650989):0.1776441684123595):0.2465637070802732	(061_PNMS1:4.2816137315581466	064_PNMS4:4.9555657315581456):0.0019255513996186):0.5775712461567759	142_MPN4:4.6313265291145402):0.6523214404599552):2.1845200021768059):2.3081028431733626);
(((183_PNN2:5.4049048726357265	182_PNN1:5.4049048726357265):6.3321883946736479	(((((((064_PNMS4:4.1224702706746807	070_MPN5:4.3713502706746805):0.2187439515958477	139_MPN1:4.5900942222705279):0.1040537988940824	((165_TNE08:4.736556570124816	(((((((148_VRK14:4.6106615755363309	013_TMP3:4.6106615755363309):0.1502256595818416	(146_VRK5:4.0078704567728503	002_TMR02:8.0078704567728511):0.6684287783453222):0.1726840575715547	021_VRK1:4.3173712926897281):0.1196509089923665	007_TNK25:4.2793742016820948):0.0071931094278194	017_VEB2:4.2744793111099142):0.8247972700741059	156_TMF06:4.3461005811840199):0.2900387239397485	(060_TMR05:4.5857006652979235	((054_TME04:4.5120694518544084	169_TCPO8:4.5120694518544084):0.1256836223808221	049_TCPO9:4.5975450742352306):0.0882555910626929):0.3259626398258444):0.0974012650010481):0.2118568585087526	159_TPL03:4.9484134286335681):0.6650985925310428):0.1303127547987604	(063_PNMS3:4.1150686261051614	062_PNMS2:4.1150686261051614):0.6970361498582101):0.4768552709724714	(142_MPN4:4.0897622480806026	061_PNMS1:4.3195462480806031):0.0589377988552407):0.9232075147261998	(180_PLS4:5.015509080353012	((181_PLS5:4.0443951884673739	178_PLN2:4.0443951884673739):0.8942535604160328	(172_PTS5:5.4162698383553138	((((176_PAN4:4.9405102519635768	144_PTN1:4.9405102519635768):0.9317234965959899	171_PTN4:4.2903497485595672):0.0001459614128486	127_PT_62:4.0031757099724157):0.8025741082102786	(174_PAN2:5.1989486697810694	175_PAN3:5.1989486697810694):0.5271931484016241):3.3374280201726201):0.1410909105280927):0.5329923314696042):0.2519304813090318):0.3191201425760268	124_PN_59:6.2131837042380695):0.3484135630713037):1.9589039948532172	185_PSA0:2.3286092621625905);
(185_PSA0:2.3505756194665945	(((178_PLN2:4.9870259750954933	((127_PT_62:4.7465688054381197	(171_PTN4:4.9384692218140058	(176_PAN4:4.4215225219175087	144_PTN1:4.4215225219175087):2.0988306998964958):0.0954195836241155):0.9101640966758106	(174_PAN2:4.5505615433916073	175_PAN3:4.5505615433916073):2.0265633587223242):2.6759130729815617):0.5001447623557213	(172_PTS5:5.3673613141043557	180_PLS4:4.292517314104356):0.738521423346858):1.394334189443341	(((061_PNMS1:4.86924735455601	(142_MPN4:4.4094500274938646	(124_PN_59:5.1290824258548007	(((064_PNMS4:4.1763593156845014	139_MPN1:4.4252393156845011):0.2969723714997012	(156_TMF06:4.9092992059865086	(((049_TCPO9:4.6880241945158421	(054_TME04:4.7139519024869365	(165_TNE08:4.1703766305226155	(021_VRK1:5.0079759284564558	(((((146_VRK5:4.0449265886367263	002_TMR02:8.0449265886367254):0.6316646668181303	013_TMP3:4.7611792554548567):0.1997433848183465	017_VEB2:4.174986640273203):0.0193177427130901	148_VRK14:4.9802403829862936):0.2111767462133305	007_TNK25:4.4175691291996237):0.4327587992568319):0.08229670206616):0.130759271964321):0.0142802920289051):0.1383383073900683	159_TPL03:4.4537545019059097):0.1755665168950545	(169_TCPO8:4.2252929720395818	060_TMR05:4.0849849720395817):0.8168440467613827):0.2829941871855444):0.7292604811976936):0.1924199759404667	((070_MPN5:4.2282425854340717	062_PNMS2:4.2158865854340721):0.2361906980646553	063_PNMS3:4.4520772834987277):0.4501983796259413):0.5449107627301322):0.1025236016390635):0.2300133270621457):0.5523197258900816	181_PLS5:5.8434470804460918):0.4085365730428721	(183_PNN2:4.1714235274489058	182_PNN1:4.1714235274489058):7.4265481260400579):0.6295212734055914):1.4904706925720395);
(185_PSA0:2.8342833829708174	((180_PLS4:5.4254405144297477	(((((139_MPN1:4.3864113759672163	064_PNMS4:4.1375313759672165):0.0692107430919889	070_MPN5:4.4556221190592051):0.8384886076410452	(063_PNMS3:4.1515698103743022	062_PNMS2:4.1515698103743022):1.1301849163259488):0.1962185654344076	142_MPN4:4.3377132921346586):0.4827778794937054	((172_PTS5:5.0379300419700339	(((175_PAN3:4.9959890894489654	174_PAN2:4.9959890894489654):0.8364623015505828	((176_PAN4:5.2656844195413131	144_PTN1:5.2656844195413131):0.822789573398244	171_PTN4:4.5065899929395572):0.6927893980599917):0.1029389322204237	127_PT_62:5.0149983232199729):2.7498397187500609):0.534430572700715	(178_PLN2:4.474851025577343	181_PLS5:4.474851025577343):0.4787975890934055):0.5185065569576154):0.409417342801383):0.329172932219172	((182_PNN1:4.8624996881098408	183_PNN2:4.8624996881098408):6.5750009843508517	((((146_VRK5:4.7641021345223935	(013_TMP3:4.4811912577672679	148_VRK14:4.4811912577672679):0.367498876755125):0.4963682783153424	(007_TNK25:4.2360938440455662	(021_VRK1:4.1118899731054475	002_TMR02:8.6435019731054457):0.2818518709401185):0.3351165687921698):1.7871983731193393	((159_TPL03:4.6613556487898951	(165_TNE08:4.4056637658233271	(017_VEB2:5.1107861640463499	(156_TMF06:4.2603611402506241	((169_TCPO8:4.0275865273590057	054_TME04:4.0275865273590057):0.6427510384485949	(049_TCPO9:4.3828344073562455	060_TMR05:4.2827344073562452):0.2472951584513557):0.0058555744430223):0.0972490237957254):0.0450376017769782):0.2556918829665683):0.9147043207855464	124_PN_59:4.3262359695754409):0.0201008163816334):0.3461524577240849	061_PNMS1:4.1001172436811597):1.5695154287795325):0.119232774188227):2.6449379363218983);
(185_PSA0:2.0031433819923832	(((183_PNN2:6.4753428743347659	182_PNN1:6.4753428743347659):5.5001330251107685	(063_PNMS3:4.2671111744477797	064_PNMS4:4.0305871744477795):2.8509727249977548):1.1483451672024241	(((181_PLS5:4.9099049348655779	178_PLN2:4.9099049348655779):0.3354727756072421	(((175_PAN3:4.0735173016497255	174_PAN2:4.0735173016497255):3.8228076831822504	(((144_PTN1:4.1722264276931469	176_PAN4:4.1722264276931469):1.8345711265422937	127_PT_62:4.1375935542354396):0.1177237898452883	171_PTN4:4.5426373440807284):2.7206156407512476):1.2033464568535286	180_PLS4:4.3775274416855048):0.4117182687873154):0.460979948912813	(((((124_PN_59:4.2979710346675049	((007_TNK25:4.7159677098492869	017_VEB2:4.7038797098492866):1.3457947188912183	(((060_TMR05:4.0145582955708861	049_TCPO9:4.1146582955708864):0.2834737979887829	169_TCPO8:4.4383400935596686):0.4455588064484627	((156_TMF06:4.0520556824109768	054_TME04:4.4678876824109768):0.2508976829708698	165_TNE08:4.3059693653818467):0.1651135346262845):0.8284315287323727):0.2482806059270007):0.1874118283371933	(((((021_VRK1:4.0596953868398424	002_TMR02:8.5913073868398406):0.3536038474736629	146_VRK5:4.9449112343135049):0.3238745931818316	(148_VRK14:4.158479069078818	013_TMP3:4.158479069078818):1.1948947584165182):0.2936737207021341	159_TPL03:4.1109515481974706):1.3744424690816606	(062_PNMS2:4.2120182831196935	(139_MPN1:4.0268965431789407	070_MPN5:4.0268965431789407):0.1974777399407525):0.3416557341594381):0.2498128457255668):0.1422105933911623	061_PNMS1:4.0352214563958606):0.2561365653989032	142_MPN4:4.0615740217947636):0.8817284363314333	172_PTS5:6.2136784581261963):0.111391201259436):2.0714754072623256):0.2467103153444248);
((((172_PTS5:4.308363407855027	((174_PAN2:4.8508128298023347	175_PAN3:4.8508128298023347):1.7960995926325189	(127_PT_62:4.2973484331010798	((176_PAN4:4.0812773830815932	144_PTN1:4.0812773830815932):1.7449941843357866	171_PTN4:4.2443875674173794):0.3402808656837004):1.429171989333774):1.3087509854201729):2.7458313595028665	(182_PNN1:4.0971634218979913	183_PNN2:4.0971634218979913):7.684307345459902):0.2316027932498377	((((((((((165_TNE08:4.1004591910110477	021_VRK1:5.0203551910110482):0.147147386351659	(148_VRK14:4.2166379221004373	013_TMP3:4.2166379221004373):1.5670646552622691):0.0599071007672307	(060_TMR05:4.3016754332738154	156_TMF06:4.0261514332738155):0.2783462448561216):0.3169256233392365	(159_TPL03:4.4351915908695432	169_TCPO8:4.8480075908695426):0.1892477105996302):0.5732412500702037	049_TCPO9:5.5702885515393774):0.363393626293595	124_PN_59:4.3112501778329726):0.3005944170981979	((139_MPN1:4.6064911112353277	(054_TME04:4.8506216520275034	((017_VEB2:4.0284314099195369	(146_VRK5:4.5746973740886734	002_TMR02:8.5746973740886716):0.1550820358308638):0.2178217897997394	007_TNK25:4.2583411997192764):0.9417124523082279):1.0880494592078243):0.0228518959026536	(062_PNMS2:4.3824004304210398	070_MPN5:4.3947564304210394):0.2345865767169422):0.3129615877931885):0.8848715110591965	(061_PNMS1:4.435215456874066	(064_PNMS4:4.3063305478797202	063_PNMS3:4.5428545478797204):0.8028369089943452):0.4691286491163009):0.1225141400094177	(142_MPN4:4.74654774349397	(181_PLS5:4.9924795230617391	178_PLN2:4.9924795230617391):0.4057322204322316):0.0505265025058143):0.099372424960216	180_PLS4:5.0919786709600015):1.1189748896477307):4.306451025750107	185_PSA0:4.9521365863578382);
(185_PSA0:2.528538323761496	((183_PNN2:4.0430395979409584	182_PNN1:4.0430395979409584):8.991042755523635	((((142_MPN4:4.0498624123554849	((((013_TMP3:4.8163740548597884	148_VRK14:4.8163740548597884):0.3407876507333784	(007_TNK25:4.010716254388214	146_VRK5:4.699976254388214):0.3725974512049529):0.7663873293545266	(021_VRK1:4.5367977768325369	(002_TMR02:8.8754360293412518	017_VEB2:4.1740880293412532):0.192973747491283):0.7705512581151571):1.4378480832181064	((070_MPN5:4.2075840719724313	139_MPN1:4.2075840719724313):0.0835612685777896	063_PNMS3:4.2787893405502215):0.6147917776155785):0.2965412941896852):0.357486442922164	(061_PNMS1:4.1768299556621828	(062_PNMS2:4.3382309044846838	064_PNMS4:4.1017069044846837):0.7490750511775):0.4603028996154656):0.3823479819607862	(124_PN_59:4.7149691985681308	(165_TNE08:4.910180941631209	(159_TPL03:4.8086516496158724	((060_TMR05:4.2356035439170165	049_TCPO9:4.3357035439170168):0.4906147028292987	((169_TCPO8:4.2432720380613347	054_TME04:4.2432720380613347):0.1943540394875485	156_TMF06:4.0217940775488836):0.4289001691974319):0.3549414028695567):0.101529292015337):1.0546122569369218):0.8968836386703041):0.4661829178087709	(((180_PLS4:4.2331470052080347	((175_PAN3:4.8532657358955449	174_PAN2:4.8532657358955449):1.9722920291450059	((171_PTN4:4.0968161198750508	(144_PTN1:4.8235284589341205	176_PAN4:4.8235284589341205):0.85517166094093):0.4479789044292213	127_PT_62:4.2574750243042718):1.6476907407362789):2.129733240167484):0.125635936721795	172_PTS5:5.4336269419298295):0.5434982994901834	(181_PLS5:4.0047855524242246	178_PLN2:4.0047855524242246):1.3536276889957883):0.5491305136271925):1.7805505984173882):0.861843970296902);
((((((061_PNMS1:4.42780017844143	((062_PNMS2:4.2575496694670223	139_MPN1:4.269905669467021):0.0302603178864085	070_MPN5:4.3001659873534299):1.0504661910879987):0.8143107257180876	((178_PLN2:4.2744285575104506	181_PLS5:4.2744285575104506):0.5712857771275148	((127_PT_62:5.241014196320867	(((144_PTN1:5.4608436877028108	176_PAN4:5.4608436877028108):0.4814253213821406	171_PTN4:4.3603850090849514):1.0042521575992041	(175_PAN3:5.6347897861598391	174_PAN2:5.6347897861598391):0.3629193805243159):0.1636970296367121):1.9261102085191253	172_PTS5:4.4402164048399921):1.0242099297979725):0.8182765695215521):0.0230023276104232	180_PLS4:5.230861231769941):0.1782496160693674	(142_MPN4:4.1100671353655418	(((064_PNMS4:4.2484472720658202	((((060_TMR05:4.0510056284496097	049_TCPO9:4.15110562844961):0.1996533973420221	169_TCPO8:4.3909670257916318):0.1011005020084845	156_TMF06:4.0762355278001161):1.329489009502971	063_PNMS3:4.4770205373030878):0.0079507347627327):0.1217829966937333	((((021_VRK1:4.1207839705693736	(002_TMR02:8.3781042732284714	146_VRK5:4.3781042732284723):0.2742916973409017):0.0147732349091501	(148_VRK14:4.4450602226935807	013_TMP3:4.4450602226935807):0.3066969827849432):1.0681818981415505	159_TPL03:4.2838431036200744):1.0113756893738204	(165_TNE08:4.7888846355696773	((017_VEB2:4.349733373265682	007_TNK25:4.3618213732656823):0.733399161158231	054_TME04:4.7457885344239115):0.455912101145765):0.5063341574242173):0.2432554757656586):0.2604431571518165	124_PN_59:4.5490934259113693):0.3831297094541717):1.1035117124737659):0.4411301407683241	(182_PNN1:4.7557007823652739	183_PNN2:4.7557007823652739):6.8966602062423581):2.1012792078345535	185_PSA0:2.3862521964421854);
(((182_PNN1:5.1237455206030837	183_PNN2:5.1237455206030837):8.4718441669425335	(((061_PNMS1:4.4852578868323025	142_MPN4:4.2554738868323021):0.4766083538180819	(((063_PNMS3:4.7105839406802046	064_PNMS4:4.4740599406802053):0.481395803725685	((062_PNMS2:4.2168460310775133	(070_MPN5:4.1373275158396616	139_MPN1:4.1373275158396616):0.0918745152378515):0.6074346011538939	((((021_VRK1:4.1790985863171626	002_TMR02:8.7107105863171608):0.36730224083999	(148_VRK14:4.8631763748899388	(007_TNK25:4.0278060933635977	017_VEB2:4.0157180933635974):0.061522281526341):0.2994244522672135):1.2729154073698947	((013_TMP3:5.1942693859657796	146_VRK5:5.1096813859657795):0.7352352234471501	159_TPL03:4.3934086094129299):0.506011625114117):0.4252000788434347	156_TMF06:5.3216043133704822):0.431380318860926):0.3676991121744823):0.0991010657723073	((((060_TMR05:4.0466828080481045	054_TME04:4.1869908080481046):0.1984432287211109	(049_TCPO9:4.1015089374463773	169_TCPO8:4.1417169374463771):0.243717099322838):0.5868931025642845	165_TNE08:4.5595111393334999):1.2377678139512247	124_PN_59:4.547454953284725):0.4255218568934725):0.5812614304721871):0.5941806724867338	((178_PLN2:4.4933305704875197	181_PLS5:4.4933305704875197):0.5681805171296279	(180_PLS4:4.0622893292494346	((((127_PT_62:4.0960702502186042	171_PTN4:4.3833902502186044):0.4981568862244453	(176_PAN4:4.2614062291782409	144_PTN1:4.2614062291782409):2.2020249072648093):0.9658690703606561	(174_PAN2:4.0813771177193585	175_PAN3:4.0813771177193585):2.3991110890843474):1.3019035360580327	172_PTS5:4.1350917428617393):1.0020415863876961):0.5430897583677129):0.9164158255199698):2.2716747744085):1.059061019079458	185_PSA0:3.2872627066250759);
((((124_PN_59:4.8840397730009641	(((062_PNMS2:4.3858472949795502	063_PNMS3:4.3858472949795502):0.1561142246759138	((((156_TMF06:4.1320607003865888	060_TMR05:4.4075847003865896):0.2478692282039825	((017_VEB2:4.174340928354118	007_TNK25:4.1864289283541183):0.870105461637776	169_TCPO8:4.7071023899918947):0.0886595385986774):0.2665275893029017	(((002_TMR02:8.3966832435421885	146_VRK5:4.3966832435421894):1.4292748028952462	((021_VRK1:4.689520176243656	(013_TMP3:4.7914587231947268	148_VRK14:4.7914587231947268):0.5142614530489297):0.4825394212998734	(054_TME04:4.1659095090455089	049_TCPO9:4.1257015090455091):0.4990700884980209):0.1222864488939061):0.0530186895645306	159_TPL03:4.4274687360019662):0.2220047818915073):0.6203763648629489	165_TNE08:5.2698498827564224):0.2038316368990415):0.0349580630000658	139_MPN1:4.5892755826555298):0.6252241903454346):0.1009079109012467	070_MPN5:5.3154076839022117):1.7998808680399412	(((180_PLS4:4.2542381525389255	(172_PTS5:4.9821691717685344	((127_PT_62:4.9598768138785054	(175_PAN3:4.2413324600635818	174_PAN2:4.2413324600635818):1.6389363538149246):0.7037552315692632	((176_PAN4:4.5640366183298795	144_PTN1:4.5640366183298795):1.6166342736977721	171_PTN4:4.5987868920276522):1.3521651534201178):2.0454451263207645):0.3469129807703909):0.4189341012420846	(181_PLS5:4.2985119062513553	178_PLN2:4.2985119062513553):0.8307923475296553):1.2028522112013571	((182_PNN1:4.6843498563640589	183_PNN2:4.6843498563640589):6.9050054185219798	((061_PNMS1:4.0028065405632347	064_PNMS4:4.6767585405632346):0.8678756807836775	142_MPN4:4.6408982213469132):0.9508050535391261):0.0887891900963289):0.2821800869597847):2.14802264932869	185_PSA0:2.7409592012708419);
(185_PSA0:2.0393131210511157	((((142_MPN4:4.3108875985901385	((((070_MPN5:4.0261799553571498	139_MPN1:4.0261799553571498):0.5513656492620732	(064_PNMS4:4.154797236251305	062_PNMS2:4.3913212362513052):0.1738683683679176):0.5311456191735502	((159_TPL03:4.7733900630601704	156_TMF06:4.7703740630601708):0.3614344155582174	(054_TME04:4.071830589312448	169_TCPO8:4.071830589312448):1.4758098893059397):0.8932307451743858):0.2246037868075354	(061_PNMS1:4.0054576170809071	((((165_TNE08:4.5650341432054198	(060_TMR05:4.2557991675164448	049_TCPO9:4.3558991675164451):0.5817429756889749):0.0872489900842277	((148_VRK14:5.2769042949012475	(013_TMP3:4.8185982559039395	007_TNK25:4.0447502559039394):0.4583060389973077):0.5343656734895881	(017_VEB2:4.703100090452403	((002_TMR02:8.2954303393353648	146_VRK5:4.2954303393353657):0.4092626113903076	021_VRK1:4.173080950725673):0.6997551397267293):0.3222338779384326):0.3771091648988127):0.7675268141588042	063_PNMS3:4.4880899474484517):0.1545366909981526	124_PN_59:4.324522638446604):0.2733069786343031):0.4050053935194014):0.1302085879898302):1.0036069312308529	(181_PLS5:4.185851071001351	178_PLN2:4.185851071001351):1.780307458819641):0.1404477787362253	180_PLS4:5.6504743085572171):1.3863937561935755	((172_PTS5:4.1141441111268904	((175_PAN3:5.1375065218232479	174_PAN2:5.1375065218232479):1.7851955320005817	(171_PTN4:4.59678753817977	((176_PAN4:4.2459572739725466	144_PTN1:4.2459572739725466):1.8054151535197158	127_PT_62:4.1821684274922619):0.1272991106875078):1.6928425156440594):0.8387420573030606):2.8746770747930661	(182_PNN1:5.0380700441915476	183_PNN2:5.0380700441915476):6.6780271417284087):1.1228908788308365):0.5677130563003229);
((((183_PNN2:4.1371158484131527	182_PNN1:4.1371158484131527):7.3383223866398666	(061_PNMS1:5.2775493392903119	142_MPN4:5.0477653392903115):0.4300208957627078):1.7479026475139541	(((178_PLN2:5.3188184265590834	(((176_PAN4:4.2850955118811047	144_PTN1:4.2850955118811047):4.2359625044529503	(127_PT_62:5.4591088152558616	((174_PAN2:4.7181757492186884	175_PAN3:4.7181757492186884):1.0303929162166554	171_PTN4:5.1154966654353444):0.6309321498205179):1.1927452010781936):0.7688936362418646	172_PTS5:4.6938396525759201):1.2436907739831637):0.2545769455839388	((((063_PNMS3:4.2558884504483734	070_MPN5:4.268244450448373):0.4179321737182837	(139_MPN1:4.616151741799599	062_PNMS2:4.6037957417995985):0.0700248823670586):0.0900531855440787	124_PN_59:4.4457698097107352):0.3284639486608177	((064_PNMS4:4.2083048808450512	(((165_TNE08:4.3268723377514808	169_TCPO8:4.7396883377514811):0.109322851226764	156_TMF06:4.4331791889782455):0.4549660224233537	((049_TCPO9:4.2053911562179911	060_TMR05:4.1052911562179908):0.1269121771175207	054_TME04:4.3725113333355115):0.9314658780660865):0.4853876694434524):0.4649620343901901	(159_TPL03:4.3137365620836423	(((021_VRK1:4.1644414805523606	007_TNK25:4.0067934805523606):0.0257520298390479	146_VRK5:4.7218055103914089):0.429703658932217	(017_VEB2:4.353501383946405	((013_TMP3:4.5445583410919514	148_VRK14:4.5445583410919514):0.3013492808330305	002_TMR02:8.7613196219249811):0.2935297620214236):0.0966597853772202):0.6137353927600169):1.5277743531515984):0.1825468431363126):0.9696536137714692):0.3353405504575602	(180_PLS4:4.4646012243964348	181_PLS5:4.920733224396435):0.9880026982041477):1.9686169599663907):4.6631008753033356	185_PSA0:6.5190537578703092);
(185_PSA0:2.6397440672348398	((((061_PNMS1:4.1712118093506714	124_PN_59:4.7635838093506706):0.7780276737334344	(142_MPN4:4.0782169841533173	(060_TMR05:6.0783347374613026	(062_PNMS2:4.1744413409899384	063_PNMS3:4.1744413409899384):0.6996653964713634):0.344370246692015):0.6412384989307888):0.8830139800894153	(182_PNN1:4.5965714868842049	183_PNN2:4.5965714868842049):7.0035499762893165):0.2347324193144123	((064_PNMS4:4.4419165152297024	(((165_TNE08:4.5579911681476295	(054_TME04:4.8834727499597097	((156_TMF06:4.1696242844682896	049_TCPO9:4.5452482844682898):0.1252563493811074	(159_TPL03:4.2177626897683114	((002_TMR02:8.6290666844360544	021_VRK1:4.0974546844360553):0.5810855600966951	(148_VRK14:5.1113245818367448	(017_VEB2:4.2554334019483893	(146_VRK5:4.7627915124692741	(013_TMP3:4.7999335818134705	007_TNK25:4.0260855818134704):0.0474459306558034):0.1939898894791154):0.0699551798883553):0.1834156626960059):0.4591184452355617):0.0801339440810848):0.1727601161103126):0.0873344181879212):0.746456490334317	169_TCPO8:5.7172636584819481):0.0567052517523416	(070_MPN5:4.2587032065333492	139_MPN1:4.2587032065333492):0.1830857037009399):0.2490076049954119):1.7964027126378732	(((172_PTS5:4.0334389861111619	(171_PTN4:5.8029008571644978	((127_PT_62:4.1293693378934995	(176_PAN4:4.2831989468958538	144_PTN1:4.2831989468958538):1.7153743909976455):0.7765967378538655	(175_PAN3:4.2813117502951492	174_PAN2:4.2813117502951492):1.5450463254522155):0.6096147814171324):1.2447661289466643):1.47815931569845	(181_PLS5:4.072214411838333	178_PLN2:4.072214411838333):0.8206718899712789):0.0917524036002722	180_PLS4:4.5285067054098844):1.0016085224576903):0.5026186546203589):2.1722781847469061);
(((((124_PN_59:5.5674433144745343	(180_PLS4:4.7249340649712908	((((175_PAN3:4.3883907159010942	174_PAN2:4.3883907159010942):2.0357984150149386	(176_PAN4:4.4804312363257628	144_PTN1:4.4804312363257628):2.8925698945902703):1.5430138661508817	172_PTS5:4.3199029970669152):0.2280883370587196	(171_PTN4:4.8103113023297936	127_PT_62:4.5229913023297934):2.7519080317958413):1.2517867308456565):0.2158852495032431):0.098238666418847	(181_PLS5:4.2978514613454726	178_PLN2:4.2978514613454726):1.1973385195479089):0.5850906324528342	(182_PNN1:4.8011579209238588	183_PNN2:4.8011579209238588):6.6251106924223571):0.8365299019119272	((142_MPN4:4.1187713934592098	061_PNMS1:4.3485553934592103):0.0561659568810611	((139_MPN1:4.1307309582305649	070_MPN5:4.1307309582305649):0.5194127213509415	(((156_TMF06:4.5794926320562563	(021_VRK1:4.5438137336880722	((002_TMR02:8.8489946892809215	148_VRK14:4.9335826892809216):0.0867455661319339	((007_TNK25:4.1385214146783316	017_VEB2:4.1264334146783312):0.0216185328315637	013_TMP3:4.9339879475098947):0.0863403079029604):0.1396854782752166):0.9585908983681838):0.4155730736763825	(((165_TNE08:4.2461559044554207	159_TPL03:4.2461559044554207):0.1994251569293485	146_VRK5:5.8970890613847695):0.1271587133270169	(((169_TCPO8:4.4089874322975007	049_TCPO9:4.3687794322975009):0.0480632394226494	060_TMR05:4.3167426717201502):0.2098662282316727	054_TME04:4.6669168999518229):0.3186388747599639):0.4253419310208515):0.4322971656642592	((062_PNMS2:4.094777281249268	063_PNMS3:4.094777281249268):0.1723473235435409	064_PNMS4:4.0306006047928093):0.2315342666040882):0.1391288081846093):0.677409670758764):2.090209164917872):1.3983673062748965	185_PSA0:2.2937778215330393);
(185_PSA0:3.0326786934972709	(((182_PNN1:4.6445787779247638	183_PNN2:4.6445787779247638):7.0727702560055015	(((063_PNMS3:4.6599144580309257	((007_TNK25:4.5048489644284295	((013_TMP3:4.4112586903894853	148_VRK14:4.4112586903894853):0.8096766189600945	002_TMR02:9.1363473093495777):0.057761655078849):0.970657653776148	((049_TCPO9:4.8188650854368271	((169_TCPO8:4.8000138447486576	165_TNE08:4.3871978447486573):0.0567820353817815	((060_TMR05:4.0676427936278792	054_TME04:4.2079507936278793):0.4038393717593926	156_TMF06:4.195958165387272):0.2450057147431663):0.0022772053063886):0.0162238700613354	(159_TPL03:4.1804780973670912	((021_VRK1:4.1946544947823989	146_VRK5:4.7262664947823989):0.7949443929055061	017_VEB2:4.8198628876879051):0.110775209679187):0.2820028581310708):0.2507776627064142):0.8783758398263494):0.3299682975460852	061_PNMS1:4.0794067555770113):0.6227036010922797	((124_PN_59:4.4556268740282921	070_MPN5:4.7860868740282916):0.0462563110250207	((139_MPN1:4.3328107064314665	062_PNMS2:4.3204547064314669):0.0937681319914211	064_PNMS4:4.1776988384228879):0.4057643466304249):0.7925991716159778):1.2473706772609745):0.440153094825903	(142_MPN4:4.8230179269939049	(((172_PTS5:5.0601352379532658	((175_PAN3:4.898979201709424	174_PAN2:4.898979201709424):0.8031561101509345	(127_PT_62:4.2728970424745576	(171_PTN4:4.0426336558328222	(144_PTN1:4.0144300713495173	176_PAN4:4.0144300713495173):1.6100875844833049):0.5175833866417355):0.5088462693858009):3.0052999260929072):0.6758859071600563	180_PLS4:4.6611771451133226):0.0871784743419633	(178_PLN2:4.5707273878548804	181_PLS5:4.5707273878548804):0.6337602316004055):0.2701943075386193):1.3368322017622631):2.2425645647411026);
(185_PSA0:2.9989344194760879	((182_PNN1:5.051162957108132	183_PNN2:5.051162957108132):7.0447283878607783	(((172_PTS5:4.8284485266009822	(((171_PTN4:4.6714715254378794	(176_PAN4:4.3544266246509862	144_PTN1:4.3544266246509862):1.8989289007868932):0.4210471781211543	(174_PAN2:4.2316205626201411	175_PAN3:4.2316205626201411):1.4939701409388917):0.4470334479991316	127_PT_62:5.2522321515581645):2.3031243750428172):0.8675978448611035	180_PLS4:4.6212023714620853):1.6248703282168098	((142_MPN4:4.3802140361503472	(007_TNK25:5.2176343274784189	(156_TMF06:4.143568594905628	054_TME04:4.5594005949056289):0.3088017325727907):1.9968077086719287):0.9169551535160817	((181_PLS5:4.4646126723440664	178_PLN2:4.4646126723440664):0.9840694413251968	((((124_PN_59:4.5631900734989355	((063_PNMS3:4.0645366212517802	062_PNMS2:4.0645366212517802):0.3395241997193346	064_PNMS4:4.1675368209711143):0.4772332525278218):0.0076683207627202	070_MPN5:4.9013183942616561):0.0529596918085437	(139_MPN1:4.8073040718100888	(060_TMR05:4.976756009846274	((159_TPL03:4.3430353176460397	(165_TNE08:4.3260231611369893	(049_TCPO9:4.2472533109460882	169_TCPO8:4.287461310946088):0.451377850190902):0.0170121565090505):0.1832502772864479	((017_VEB2:4.0840146726560169	148_VRK14:4.8699506726560173):0.9748606491245403	(((146_VRK5:4.6608556273029818	002_TMR02:8.6608556273029809):0.1306628761495891	013_TMP3:4.8761065034525704):0.7485731023136286	021_VRK1:5.0084796057661993):0.2201317160143583):0.2175702731519303):0.1779624149137853):1.0224200619638164):0.1469740142601106):0.7067570613697006	061_PNMS1:4.7382031474399007):0.2885989662293625):0.5001510759971658):0.7533715100124663):0.0476986452900149):2.2704310745071776);
(((181_PLS5:4.2074163621826193	178_PLN2:4.2074163621826193):3.1519708919276517	(((((((((175_PAN3:4.0606434081051619	174_PAN2:4.0606434081051619):2.0209477385779597	(171_PTN4:4.3325034915334051	127_PT_62:4.0451834915334048):1.1160156551497176):0.2322364398239826	176_PAN4:7.2626395865071061):0.9264344040788685	144_PTN1:8.1890739905859746):0.5315645173657151	172_PTS5:4.1245265079516882):0.9541071975444047	180_PLS4:4.0037897054960929):1.0702560795513214	(142_MPN4:4.0992595644002536	(124_PN_59:4.2917881445508188	(156_TMF06:5.5331962195602475	070_MPN5:4.6168482195602474):0.0053999249905713):0.6296274198494347):0.7792542206471609):0.2807711475600277	((061_PNMS1:4.0739983379413847	(063_PNMS3:4.4410875775791201	((049_TCPO9:4.220582529068948	(060_TMR05:4.0340952713324816	054_TME04:4.1744032713324817):0.0863872577364658):1.3331885780628809	((((159_TPL03:4.0385219579604685	165_TNE08:4.0385219579604685):0.1763463062138328	(007_TNK25:4.5435133180963518	((002_TMR02:8.3902983966123692	146_VRK5:4.3902983966123683):0.7211391299248466	(017_VEB2:4.2423874092207425	(148_VRK14:4.585773587759336	013_TMP3:4.585773587759336):0.4425498214614068):0.1677021173164723):0.1213357915591368):0.4336029460779492):0.1577970280194026	169_TCPO8:4.7854812921937047):0.2092633084230003	021_VRK1:5.5018246006167031):0.5992345065151241):0.1916444704472925):0.5433867603622645):0.7748621406580527	(062_PNMS2:4.8636055916767837	(064_PNMS4:4.0922863504942208	139_MPN1:4.3411663504942206):0.5347952411825635):0.8957308869226532):0.5402084540080048):0.4262307874993049	(182_PNN1:5.3506829242671747	183_PNN2:5.3506829242671747):6.2324847958395724):1.122207534003524):1.8620986348986883	185_PSA0:3.2000858890089594);
(185_PSA0:2.2496523194835252	(((((((146_VRK5:5.662989604940698	165_TNE08:4.2114816049406976):0.816742396903152	(((049_TCPO9:4.1435264005423944	169_TCPO8:4.1837344005423942):0.4748166479134092	054_TME04:4.658551048455803):0.4785475231722754	(156_TMF06:4.3912391973635074	(021_VRK1:4.2352222901018557	013_TMP3:4.8514222901018558):1.0789289072616521):0.3300273742645707):0.3039414302157711):0.3559406907055997	062_PNMS2:4.4524446925494487):1.3089917815201639	(063_PNMS3:4.4656595574558624	070_MPN5:4.4780155574558629):1.2957769166137503):0.0646788260836515	(142_MPN4:4.535010981105744	(061_PNMS1:4.2311509642618521	((064_PNMS4:4.2938156090477602	(139_MPN1:4.4301513636182577	((((002_TMR02:8.9175246717971319	148_VRK14:5.0021126717971329):0.1484736328888297	(007_TNK25:4.075255098624182	017_VEB2:4.0631670986241817):0.3014832060617801):0.6602873913776326	060_TMR05:4.5472856960635957):0.4460671720404111	159_TPL03:4.7208448681040061):0.6286704955142519):0.1125442454295018):0.4627615052291669	124_PN_59:4.674997114276926):0.1485258499849251):0.5336440168438924):0.1508443190475205):1.3403175680217254	((178_PLN2:5.0642906742171334	181_PLS5:5.0642906742171334):0.7459137794917833	(180_PLS4:4.2120011820267509	(172_PTS5:4.345225197006422	((174_PAN2:4.1913346733427419	175_PAN3:4.1913346733427419):2.1510516588720883	((171_PTN4:4.265544335603737	(176_PAN4:4.0003175319801851	144_PTN1:4.0003175319801851):1.847110803623552):0.6942729599961996	127_PT_62:4.6724972955999373):0.7494970366148932):1.6501388647915922):0.9416199850203284):1.1420712716821659):0.8676324144660728):1.3530570036258021	(182_PNN1:5.0628093356090522	183_PNN2:5.0628093356090522):8.3140725361917411):0.2401584476827338);
(((((070_MPN5:4.9669264781420814	061_PNMS1:4.0440944781420818):1.816241312359971	((180_PLS4:4.940726874165418	((139_MPN1:4.388974593812117	064_PNMS4:4.1400945938121172):0.4262695656910714	(062_PNMS2:4.1213499566336527	063_PNMS3:4.1213499566336527):0.681538202869536):1.0825667146622286):0.1426572306122763	((172_PTS5:5.4750663150737662	(178_PLN2:4.2456692931445819	181_PLS5:4.2456692931445819):0.6106850219291839):0.3322505158494877	((175_PAN3:4.1099399289790286	174_PAN2:4.1099399289790286):1.5354075558499789	(127_PT_62:4.0572708273038618	((176_PAN4:4.8738185969252159	144_PTN1:4.8738185969252159):1.0415651308651479	171_PTN4:4.3334997277903637):0.011091099513498):0.6676846575251463):3.8092693460942453):0.3509112738544398):0.742699685724359):0.0007395481508865	(183_PNN2:4.3646848576751918	182_PNN1:4.3646848576751918):7.2642584809777473):0.0624258372341003	(142_MPN4:4.2525168442674381	((159_TPL03:4.9890231270633585	(((156_TMF06:4.2275606443234741	(054_TME04:4.5502151448170274	169_TCPO8:4.5502151448170274):0.093177499506447):0.0334606750107657	(165_TNE08:4.2048026966448022	((007_TNK25:4.0377294050601487	021_VRK1:4.1953774050601487):0.777248007188208	((017_VEB2:4.0165050936699851	(146_VRK5:4.0547325558758152	002_TMR02:8.054732555875816):0.66312053779417):0.7648334855821068	(148_VRK14:4.2782309799420828	013_TMP3:4.2782309799420828):1.2890435993100098):0.0215508329962641):0.1520732843964462):0.0592346226894382):0.681181001876964	(060_TMR05:4.0489484600128725	049_TCPO9:4.1490484600128728):1.1687778611983322):0.0438048058521535):0.7024850707504822	124_PN_59:4.4416841978138395):0.6329886464535985):1.4412003316196009):4.0493425835641661	185_PSA0:4.3733237594512051);
(((((((172_PTS5:4.168526192364447	((175_PAN3:4.7619216854577662	174_PAN2:4.7619216854577662):2.2804514150701221	(((176_PAN4:4.6128409588451937	144_PTN1:4.6128409588451937):1.1710457057427697	171_PTN4:4.2020026645879636):0.774957595954394	127_PT_62:4.6896402605423573):1.4323408399855309):0.7734530918365587):1.2458716265847711	180_PLS4:4.3395538189492182):0.4447464407402093	181_PLS5:5.2404322596894275):0.7447644422839261	178_PLN2:5.9851967019733534):0.2139130586817363	(142_MPN4:5.0392929084105358	(((017_VEB2:4.9547326818633932	159_TPL03:4.2045726818633931):1.4697971847299376	124_PN_59:4.4245458665933315):0.8078477457202681	(061_PNMS1:4.0990190111290374	(((064_PNMS4:4.4296094775500965	((((054_TME04:4.1996815643380785	(169_TCPO8:4.1131945056790888	049_TCPO9:4.072986505679089):0.0864870586589897):0.8853331119303529	(007_TNK25:4.8492824040044384	(((146_VRK5:4.7484938432068819	021_VRK1:4.216881843206882):0.070628836011787	(013_TMP3:4.2539468063229906	148_VRK14:4.2539468063229906):0.6497638728956775):0.0188085070124482	002_TMR02:8.8379311862311152):0.7006112177733216):0.5851642722639938):0.2735098302714001	(165_TNE08:4.6094667358269641	156_TMF06:4.6064507358269644):0.336241770712868):0.1503484850438404	060_TMR05:5.3685649915836731):0.5017964859664239):0.1468734327574402	((063_PNMS3:4.1248319607083914	062_PNMS2:4.1248319607083914):0.084924230813812	070_MPN5:4.2221121915222026):0.6032507187853334):0.1864333018302881	139_MPN1:5.011796212137825):0.0100547989912129):0.5410026011845616):0.6290552960969361):0.5081528522445546):1.2527610733099324	(183_PNN2:4.6875902301209882	182_PNN1:4.6875902301209882):8.1102686038440339):2.0707086090821241	185_PSA0:3.5011794430471461);
(185_PSA0:2.3740422560836096	((183_PNN2:4.6761924224461016	182_PNN1:4.6761924224461016):7.2491389759116451	(((((054_TME04:4.7652315634481655	165_TNE08:4.352415563448166):0.8046988081320875	((169_TCPO8:4.9762662324231917	((((((146_VRK5:4.5823921127448699	002_TMR02:8.5823921127448699):0.241154385033216	(017_VEB2:4.0183104810470907	021_VRK1:4.188046481047091):0.1038880167309956):0.0189043744145698	148_VRK14:4.9270388721926563):0.2242765144198412	013_TMP3:5.1513153866124979):0.5422934262447769	159_TPL03:4.1575128128572736):0.069695607193001	007_TNK25:4.989456420050276):0.3362418123729175):0.3008527062308019	(156_TMF06:4.1318366648634042	(060_TMR05:4.0534025440481525	049_TCPO9:4.1535025440481528):0.3539581208152522):0.7294502737905897):0.2928114329262597):0.7243502649585503	064_PNMS4:4.7132206365388054):0.4462091964698184	(142_MPN4:4.071217145730329	061_PNMS1:4.3010011457303294):0.1844766872782933):0.7958080654395808	(((181_PLS5:4.1135996678415045	178_PLN2:4.1135996678415045):1.1197473817690125	((172_PTS5:4.0210997298156315	(175_PAN3:7.2797088839412618	(127_PT_62:5.4462031500244681	(174_PAN2:5.970689198090076	((144_PTN1:4.4462491375568032	176_PAN4:4.4462491375568032):1.2689390359895876	171_PTN4:4.1333041735463905):1.2043130245436855):0.3959059519343912):0.9131137339167951):0.3886908458743686):1.1158839978446971	180_PLS4:4.0621397276603286):0.7150753219501886):0.3220973592173199	((062_PNMS2:4.6309854611104546	124_PN_59:4.3128814611104547):0.2181867057117715	((070_MPN5:4.2236540696893128	063_PNMS3:4.2112980696893132):0.4514678782089774	139_MPN1:4.6751219478982904):0.1864062189239366):1.1948682420056105):0.1477214896203664):0.8761774999095429):1.8160988577258632);
(((((178_PLN2:5.3798081542091252	181_PLS5:5.3798081542091252):0.2726376304752106	(142_MPN4:4.0693695807380976	(((062_PNMS2:4.2846855175642142	064_PNMS4:4.0481615175642141):0.1339958279512409	070_MPN5:4.4310373455154544):0.08152977217494	((159_TPL03:4.9895441827301745	165_TNE08:4.9895441827301745):0.2140334057761001	(((013_TMP3:5.2834067034866568	007_TNK25:4.5095587034866567):0.8342064733101786	(169_TCPO8:4.2726813962054138	(049_TCPO9:4.1887893167148036	(054_TME04:4.1889231716881392	060_TMR05:4.0486151716881391):0.0400741450266637):0.0436840794906105):0.7216517805914218):0.0097818912394465	(((148_VRK14:4.7833916570909922	(146_VRK5:4.1803005815791829	002_TMR02:8.1803005815791838):0.5185030755118089):0.0696039674270259	017_VEB2:4.0670596245180182):0.2226744389691889	021_VRK1:4.4594700634872071):1.0517250045490747):0.6122785204699942):0.2283535291841196):0.7094184630477024):0.9314122039462377):0.5082584367984392	((061_PNMS1:4.0725583010370245	((139_MPN1:4.607637239966353	(156_TMF06:5.5019733948652068	063_PNMS3:4.5732693948652061):0.0220118451011484):0.1201351344043292	124_PN_59:4.3973123743706841):0.26761792666634):0.9933379794698481	(180_PLS4:4.4037962759596532	((((176_PAN4:4.3896943488513687	144_PTN1:4.3896943488513687):2.3142378746062735	171_PTN4:5.122048223457643):1.4888767238593514	((174_PAN2:5.4790584845172017	175_PAN3:5.4790584845172017):0.6234418535732154	127_PT_62:5.1821083380904174):1.1414966092265768):0.5363977213307259	172_PTS5:4.1330946686477201):1.345545607311933):0.6278480045472196):0.6729279409759023):0.3179625148237142	(182_PNN1:4.3177591743895212	183_PNN2:4.3177591743895212):7.5068955619169673):1.6881962158902715	185_PSA0:2.1454629521967603);
(185_PSA0:2.0070425176730518	(((183_PNN2:4.4126148836836956	182_PNN1:4.4126148836836956):7.4446628722784567	(((181_PLS5:4.8137579332676488	(172_PTS5:4.4787685619240305	((174_PAN2:4.9638051434413732	175_PAN3:4.9638051434413732):1.2908814490638734	(127_PT_62:5.1175346715395182	((176_PAN4:5.582060565014678	144_PTN1:5.582060565014678):0.840490793515533	171_PTN4:4.8406673585302107):0.5641873130093085):0.2167599209657278):1.8713819694187839):0.9537013713436181):0.7584973981055789	(((060_TMR05:4.5315869068006291	(017_VEB2:4.0176271026650907	(013_TMP3:4.2109655584622718	148_VRK14:4.2109655584622718):0.5925975442028186):0.9916118041355388):1.2594152878777867	((165_TNE08:4.0999024342447061	007_TNK25:4.8621504342447066):0.7544202717242352	((054_TME04:4.7886709149399724	159_TPL03:4.3758549149399721):0.3758182734796295	(021_VRK1:4.4473863434810292	(002_TMR02:8.4554778631637131	146_VRK5:4.4554778631637131):0.5235204803173155):1.2241828449385734):0.1026495175493394):0.6641714887094747):0.0976515327402398	124_PN_59:4.3663217274186561):1.3764256039545719):0.3550486025091338	180_PLS4:5.4711719338823617):0.5839858220797909):0.8883286907081407	(178_PLN2:5.4406278388893465	(061_PNMS1:4.6871831541023248	(((((049_TCPO9:4.4011107684867872	156_TMF06:4.025486768486787):0.3058353527262498	169_TCPO8:4.747154121213037):1.0561426854818179	062_PNMS2:4.4587608066948548):0.2911842266611016	((063_PNMS3:4.3088406719058989	(139_MPN1:4.2537694132339867	064_PNMS4:4.004889413233987):0.0674272586719118):0.2510330538493402	070_MPN5:4.5722297257552382):0.1900713076007176):0.5454677552601943	142_MPN4:4.1551527886161512):0.3022463654861727):0.3315646847870229):1.9589906077809467):0.6288240710027585);
(185_PSA0:2.5631042658175525	(((((174_PAN2:5.5281968663612071	175_PAN3:5.5281968663612071):2.3253547288819396	(127_PT_62:5.8283351696694394	((144_PTN1:4.4309500996275082	176_PAN4:4.4309500996275082):1.2863582882740952	171_PTN4:4.1354243879016037):1.9802307817678355):1.1048244255737083):1.4814915958727874	(181_PLS5:4.5813689363633241	178_PLN2:4.5813689363633241):0.4876622547526105):1.4749704892618447	(183_PNN2:6.081305591628082	182_PNN1:6.081305591628082):5.8086840887496978):0.1313444234592446	(180_PLS4:5.1905099782355437	((061_PNMS1:5.0899051973057574	(172_PTS5:6.0283161636247815	(((((054_TME04:4.036509621718622	169_TCPO8:4.036509621718622):0.4645467890447096	049_TCPO9:4.4608484107633322):0.9173304380254279	(165_TNE08:4.3895119536021232	013_TMP3:5.9256079536021247):0.6160588951866366):0.6284722561420429	(063_PNMS3:4.3938448120760434	(062_PNMS2:4.3031520890758435	070_MPN5:4.315508089075843):0.0906927230002):0.308478292854759):0.5262813938736303	(060_TMR05:4.6334404263135518	((((((007_TNK25:4.0488609511288383	021_VRK1:4.2065089511288383):0.1416960991980482	002_TMR02:8.879817050326885):0.0522079440374783	(148_VRK14:4.7979115314486895	146_VRK5:4.7133235314486894):0.2187014629156749):0.7450060789133447	159_TPL03:4.2255230732777083):0.0542974880228327	156_TMF06:4.2768045613005414):0.0099542214783543	017_VEB2:5.0399347827788965):0.0711576435346559):1.7993920724908812):0.6695956648203485):0.102181033680975):0.1072216297902012	((124_PN_59:4.2962955160145828	(064_PNMS4:4.0476393506012336	139_MPN1:4.2965193506012334):0.3302361654133494):0.7949337021144393	142_MPN4:4.2690732181290221):0.6982696089669354):0.0276351511395856):1.0287041256014813):1.9091581619805282);
(185_PSA0:4.7639057130072171	((((172_PTS5:5.3140749408344634	180_PLS4:4.2392309408344637):1.2055630818194012	((178_PLN2:4.0497460869752162	181_PLS5:4.0497460869752162):0.923973340109588	((((144_PTN1:4.1429925579243134	176_PAN4:4.1429925579243134):1.8290979379644621	171_PTN4:4.3902064958887754):0.6863097374082104	127_PT_62:4.7891962332969849):0.702420051414319	(175_PAN3:4.5782783644226788	174_PAN2:4.5782783644226788):1.8337299202886261):2.8277231423734985):0.9272065955690607):1.101875548620626	(182_PNN1:4.2764895111010013	183_PNN2:4.2764895111010013):8.0723000601734896):1.4674799289412785	(061_PNMS1:4.8066782543978936	((142_MPN4:4.1208933616153924	((((165_TNE08:5.3580223494410397	((((169_TCPO8:4.1824033637610061	060_TMR05:4.0420953637610069):0.3501075782122614	156_TMF06:4.1166789419732677):0.1498538208135977	((007_TNK25:4.334776763281349	017_VEB2:4.3226887632813487):0.4301892116465005	((146_VRK5:4.4096064902618046	002_TMR02:8.4096064902618046):0.2104059181038488	021_VRK1:4.0884004083656533):0.8342135665621953):0.2668307878590167):0.1610271851750358	((054_TME04:4.0486344328853461	049_TCPO9:4.0084264328853463):0.7513332895485649	((013_TMP3:4.139902533868729	148_VRK14:4.139902533868729):1.6396257488892072	159_TPL03:4.2434322827579356):0.1437194396759752):0.0434242255279902):0.9274464014791378):0.2162902781778135	((063_PNMS3:4.0943925164027215	062_PNMS2:4.0943925164027215):0.1508696439413851	064_PNMS4:4.0087381603441061):0.3973304672747464):0.1358767994299569	070_MPN5:4.7908254270488095):0.0766416371985801	124_PN_59:4.5370070642473896):0.4060422973680027):0.0958948806012771	139_MPN1:5.3694042422166692):0.3601060121812239):3.2417232458178757):2.3150242127914478);
((((183_PNN2:5.4750984875435771	182_PNN1:5.4750984875435771):6.6090214574140891	((((174_PAN2:5.0706783254669956	175_PAN3:5.0706783254669956):3.7875789939516382	(172_PTS5:4.3651867864515825	(((127_PT_62:4.2163164445776564	176_PAN4:6.0855204445776572):0.1402832968071408	171_PTN4:4.6439197413847975):0.0233503934932068	144_PTN1:6.2491541348780046):2.7121446515735781):0.8457705329670514):0.9579047773761682	(((((062_PNMS2:4.3560966383526285	139_MPN1:4.3684526383526281):0.103297728115105	063_PNMS3:4.4593943664677331):0.43445220230829	(((159_TPL03:4.326106439684601	(049_TCPO9:4.2128287604159125	054_TME04:4.2530367604159123):0.4858856792686886):0.0033742269921933	156_TMF06:4.3264646666767943):0.8224045954706189	(165_TNE08:5.032295435224114	(((021_VRK1:4.5366131205792959	(017_VEB2:4.1999711256467442	(148_VRK14:4.1634597207059567	013_TMP3:4.1634597207059567):0.8224474049407871):0.1669059949325514):0.1614497746761798	(007_TNK25:4.2122215413119362	(002_TMR02:8.594543872360271	146_VRK5:4.5945438723602727):0.3069376689516631):0.3281933539435398):0.4726178425344399	(169_TCPO8:4.3045958734925192	060_TMR05:4.1642878734925191):0.3590048642973958):0.7815106974341987):0.1195898269232992):0.6736813066286105):0.2761642514405537	((061_PNMS1:4.1231743355735651	124_PN_59:4.7155463355735652):0.0710476317754819	064_PNMS4:4.8681739673490467):0.0653128528675301):0.4268043592157121	070_MPN5:5.6091711794322894):0.4419309173625131):0.1524602343471372	((181_PLS5:5.061049289705525	178_PLN2:5.061049289705525):0.6360566934932977	142_MPN4:5.0454419831988222):0.0055043479431169):1.0355216138157268):0.7352284143700857	180_PLS4:7.0172283593277518):1.6168370397385092	185_PSA0:3.0687973990662618);
(185_PSA0:4.3097824629735699	(((180_PLS4:4.7906600771256809	(181_PLS5:4.0960833008840565	178_PLN2:4.0960833008840565):1.1507087762416237):0.4883456578281501	(((((((((017_VEB2:4.1936980892475528	(148_VRK14:4.4919904401612039	013_TMP3:4.4919904401612039):0.4876436490863487):1.1982954180538341	(007_TNK25:4.375846920329403	(021_VRK1:4.1253814779637663	(002_TMR02:8.1517391779632895	146_VRK5:4.1517391779632886):0.5052543000004774):0.4081134423656362):1.0282345869719847):0.102547459739265	((054_TME04:4.1439986303391692	169_TCPO8:4.1439986303391692):0.5808808435920897	(060_TMR05:4.3141779850654585	156_TMF06:4.0386539850654586):0.2703934888658003):0.4323174931093929):0.7429757518946789	(165_TNE08:4.4901993521814392	(159_TPL03:4.3230920561796102	049_TCPO9:4.6957000561796107):0.1671072960018289):0.9971573667538918):0.0529155710145036	139_MPN1:4.6209082899498339):0.1438162721503414	(064_PNMS4:4.2199050241824239	(062_PNMS2:4.1212513173395404	063_PNMS3:4.1212513173395404):0.3351777068428829):0.295939537917752):0.3112312129106172	070_MPN5:5.075955775010792):0.6121533137402795	(142_MPN4:4.501930807867625	(061_PNMS1:4.2686989041706163	124_PN_59:4.8610709041706155):0.4630159036970088):0.0335622808834475):0.4192379439826507	(172_PTS5:4.7467176267014413	((175_PAN3:5.0202817145843301	174_PAN2:5.0202817145843301):0.9061666336338816	(((176_PAN4:4.0973963677114922	144_PTN1:4.0973963677114922):2.0575074910255204	171_PTN4:4.5730198587370134):0.4758622089436868	127_PT_62:4.7615620676807007):0.2444942805375122):2.4675692784832295):1.4783894060322815):0.1287427022201077):0.9092804536191462	(182_PNN1:4.4820275843931787	183_PNN2:4.4820275843931787):7.5083786041797982):3.6867642744005931);
(185_PSA0:2.6239270929773979	(((182_PNN1:4.273671464275214	183_PNN2:4.273671464275214):7.1646051836336886	(((172_PTS5:4.2779682040444476	(((127_PT_62:4.9988083331393822	((144_PTN1:4.0314285776499705	176_PAN4:4.0314285776499705):1.6849651169609856	171_PTN4:4.1345096946109567):1.1516186385284262):0.4031540804643091	175_PAN3:6.3223544136036907):0.2281023491382311	174_PAN2:6.5504567627419217):1.374811441302525):0.9916448517908787	180_PLS4:4.1947690558353266):0.9273089991833653	((064_PNMS4:4.3415302566652914	062_PNMS2:4.5780542566652915):0.0236443127434736	((((007_TNK25:4.2280902176660238	148_VRK14:5.0019382176660239):0.0692703922382198	(146_VRK5:4.5803854244513786	002_TMR02:8.5803854244513769):0.4062351854528651):0.4378346672795344	021_VRK1:4.8928432771837782):1.256846350562002	((((159_TPL03:4.2105911440249031	013_TMP3:5.7466871440249037):0.0972463678754523	(156_TMF06:4.0581644953338021	060_TMR05:4.3336884953338028):0.2466570165665536):0.1094133295169054	(017_VEB2:4.8632252649886851	165_TNE08:4.113065264988685):0.3041855764285761):0.033114221085112	((169_TCPO8:4.2038322380247664	054_TME04:4.2038322380247664):0.3995658969089124	049_TCPO9:4.5631901349336781):0.2597829275686951):0.7794285652434066):0.303624941662986):1.4651074856099258):0.5140785928902111):0.291404771868147	(((181_PLS5:4.3677970378227977	178_PLN2:4.3677970378227977):1.2804793882530729	142_MPN4:4.9966124260758713):0.3048031325786175	(061_PNMS1:4.7445660983675459	(((070_MPN5:4.3401913604113709	063_PNMS3:4.3278353604113713):0.1183571776418479	139_MPN1:4.4585485380532193):0.3154696720941533	124_PN_59:4.4435582101473727):0.8933798882201723):0.7866334602869431):0.4306138611225616):2.2616336732003481);
(((((180_PLS4:4.085101962139734	(172_PTS5:4.2024098687704816	(174_PAN2:7.1794192988653744	(175_PAN3:5.9402103001325433	(127_PT_62:4.0948611858498047	((144_PTN1:4.9831815814333922	176_PAN4:4.9831815814333922):0.9023752815091881	171_PTN4:4.3036728629425811):0.0785083229072242):0.924957114282739):1.2392089987328314):0.670290569905106):0.9575360933692529):0.5715056313523068	(178_PLN2:4.2893609714546317	181_PLS5:4.2893609714546317):0.8233786220374096):0.4429168411323811	(061_PNMS1:4.911864838665533	(142_MPN4:4.2734843835466707	((124_PN_59:4.5293468472362193	(064_PNMS4:4.3697273369957443	(165_TNE08:4.7721244148312829	(((169_TCPO8:4.1361783350475081	049_TCPO9:4.0959703350475083):0.1904353198648772	060_TMR05:4.1863056549123856):0.2342549694178473	156_TMF06:4.145036624330233):0.6240717905010499):0.7658469221644603):0.2411995102404771):0.0334560691661055	((((017_VEB2:4.1649977179094915	007_TNK25:4.1770857179094918):0.7396585578573467	(159_TPL03:4.1447423714182126	((013_TMP3:4.0178989171390294	148_VRK14:4.0178989171390294):1.3001265060111766	(021_VRK1:4.1945734201794593	(002_TMR02:8.6132795857511848	146_VRK5:4.6132795857511866):0.112905834428273):0.507252002970747):0.3628129482680066):0.0097539043486254):1.0309398885032532	054_TME04:5.5982521642700904):0.3416257998219577	(((070_MPN5:4.2362792005241827	062_PNMS2:4.2239232005241831):0.0069034150043166	063_PNMS3:4.2308266155284997):0.0971804974974059	139_MPN1:4.3403631130259051):0.2673348510661437):0.2855649523102767):0.532837467144345):0.4085964551188618):0.2219115959588898):1.6312820783750857	(183_PNN2:4.0859329151039976	182_PNN1:4.0859329151039976):8.44699359789551):2.203848058025824	185_PSA0:3.3693865710253319);
(185_PSA0:3.3151303799654692	(((183_PNN2:5.6804337756600143	182_PNN1:5.6804337756600143):6.047798512809841	(((178_PLN2:4.1863462573030574	181_PLS5:4.1863462573030574):0.7198287781387434	(174_PAN2:6.7398668616578448	((127_PT_62:4.446472056511638	((144_PTN1:4.1517351107101783	176_PAN4:4.1517351107101783):1.9125937835080911	171_PTN4:4.4824448942182702):0.2513471622933677):0.4435380866622155	175_PAN3:5.8104021431738531):0.9294647184839921):2.4323201737839559):0.077120857157362	180_PLS4:4.5271638925991633):1.3989483958706916):0.0224700816860781	((172_PTS5:6.0274469572080305	(((((049_TCPO9:4.8240963050926702	(017_VEB2:4.0366762802902967	007_TNK25:4.048764280290297):1.1649720248023734):1.1257807698220581	063_PNMS3:4.6455490749147277):0.1151468485189158	((((054_TME04:4.0992166200092539	169_TCPO8:4.0992166200092539):0.4680049167565041	(060_TMR05:4.3802161756257325	156_TMF06:4.1046921756257326):0.0466973611400253):0.108561162216809	165_TNE08:4.2629666989825665):0.3963355730166614	(((146_VRK5:4.0049752021482794	002_TMR02:8.0049752021482803):1.1044011616787763	(021_VRK1:4.2506978520069838	(148_VRK14:4.1568615853234654	013_TMP3:4.1568615853234654):0.710036266683519):0.327066511820072):0.4526442122627972	159_TPL03:4.1105125760898531):0.5487896959093749):1.0331136514344157):0.2693187294026191	((064_PNMS4:4.2742830634947859	(062_PNMS2:4.2909770038802604	070_MPN5:4.30333300388026):0.2198300596145256):0.1420806088471961	124_PN_59:4.3347836723419819):0.3771269804942807):0.421228878913915	(139_MPN1:5.1745664203373032	061_PNMS1:4.2517344203373035):0.2890331114128735):0.4460874254578529):0.3878329334885797	142_MPN4:5.14490389069661):0.6081464794593224):2.9318160098095363);
((((183_PNN2:5.1153882315957189	182_PNN1:5.1153882315957189):6.5509156968775955	((124_PN_59:4.5156854913770061	(((((060_TMR05:4.6392206175587765	(169_TCPO8:4.1874893104356303	049_TCPO9:4.1472813104356305):0.592039307123146):0.6313085097879194	(165_TNE08:4.5579774583342054	054_TME04:4.9707934583342066):0.440043669012489):0.0726607171277887	(((013_TMP3:5.5615822551964467	((146_VRK5:5.015092107801669	148_VRK14:5.0996801078016691):0.1509435045748383	(007_TNK25:4.3219019501916218	(021_VRK1:4.0967973433533222	002_TMR02:8.6284093433533204):0.3827526068382993):0.1548736621848857):0.3109586428199388):0.1903783556796172	159_TPL03:4.2158646108760625):0.0070877072766743	017_VEB2:4.9731123181527366):0.8477295263217469):0.2960996297344527	((063_PNMS3:4.1958796434362133	062_PNMS2:4.1958796434362133):0.1250007774955855	(064_PNMS4:4.0808157512824197	139_MPN1:4.3296957512824195):0.003540669649379):0.1141810532771385):0.3769098690520427	156_TMF06:5.7406753432609801):0.0218181481160269):0.2813249612041679	070_MPN5:5.1274704525811732):1.6937974758921399):1.4713864576805009	((061_PNMS1:4.2501432143541562	142_MPN4:4.0203592143541567):1.331149460126039	((180_PLS4:4.380523759954797	172_PTS5:5.4553677599547967):0.2749261609343565	((178_PLN2:4.4174547809522302	181_PLS5:4.4174547809522302):0.5436651231077583	((176_PAN4:4.4012623179153882	144_PTN1:4.4012623179153882):3.0229170045812275	((174_PAN2:4.6950640469950011	175_PAN3:4.6950640469950011):1.032871827971928	(171_PTN4:4.5217145773595329	127_PT_62:4.2343945773595326):0.573149297607397):0.7474314475296863):2.7517645815633727):0.1504620168291648):0.8915907535910416):1.7885297116736201):1.0353632449707979	185_PSA0:2.8056656311246133);
((((061_PNMS1:4.1208702454373451	(((017_VEB2:4.1596400491290142	021_VRK1:4.3293760491290145):0.952747196707459	156_TMF06:4.359211245836474):1.5405430818875341	(064_PNMS4:4.614722341912799	124_PN_59:4.5331423419127992):0.1198039858112081):0.0602959177133371):2.0520185896476604	((((175_PAN3:4.5493954395182561	174_PAN2:4.5493954395182561):1.0896551160639807	171_PTN4:5.0059785555822369):2.4735400211731413	((127_PT_62:4.4961348436417747	176_PAN4:6.3653388436417755):0.4327534283406665	144_PTN1:6.7980922719824424):2.2633103047729368):1.8793609489337415	(142_MPN4:4.8743630818330468	(((139_MPN1:4.269224337581802	070_MPN5:4.269224337581802):0.3556749942651199	060_TMR05:5.8167713318469243):0.0680459091079707	((063_PNMS3:4.412563561736774	062_PNMS2:4.412563561736774):0.2346454382629665	((159_TPL03:4.2738130772497431	(165_TNE08:4.0803950277034442	((007_TNK25:4.1876969683796492	(146_VRK5:4.3272419232787795	002_TMR02:8.3272419232787787):0.5497150451008701):0.6112405060357825	(013_TMP3:4.4907534951214627	148_VRK14:4.4907534951214627):1.0820319792939692):0.0437055532880125):0.1934180495462985):0.3929080702004648	(049_TCPO9:4.530039069177465	(054_TME04:4.042490640708273	169_TCPO8:4.042490640708273):0.527756428469192):0.5092900782727422):0.9122078525495327):0.0333802409551531):1.3340338408781538):0.1999124438560723):0.8688293093958852):0.8090476890903144	(((172_PTS5:5.0960369494676936	180_PLS4:4.0211929494676939):0.6971681183212827	(181_PLS5:4.3634782223571715	178_PLN2:4.3634782223571715):0.8110148454318052):0.9350381548817891	(182_PNN1:7.6314055776439513	183_PNN2:7.6314055776439513):3.8241136450268143):1.2942853015045537):1.2031392086564212	185_PSA0:2.5855557328317404);
(185_PSA0:2.2616203048819865	((((181_PLS5:4.9194396123763688	180_PLS4:4.4633076123763686):0.272857817048439	(172_PTS5:4.5511838752816747	(175_PAN3:7.8764926542049052	(((171_PTN4:4.0507504910646279	(176_PAN4:4.609359971144471	144_PTN1:4.609359971144471):1.0232745199201567):0.287593411245554	127_PT_62:4.0510239023101819):0.8819084620586084	174_PAN2:5.85332436436879):2.0231682898361152):0.3219912210767692):1.2598255541431334):0.2435343607482507	061_PNMS1:5.013951790173059):1.7676765546350286	((182_PNN1:5.8696294700647904	183_PNN2:5.8696294700647904):6.2408927675771881	(178_PLN2:5.7711678726372186	(((070_MPN5:4.1591737396771187	139_MPN1:4.1591737396771187):0.9537985092882517	((062_PNMS2:4.6180010622652894	124_PN_59:4.2998970622652894):0.1594632353433205	((064_PNMS4:4.1774141868829266	((((((013_TMP3:4.2844070942886434	148_VRK14:4.2844070942886434):1.27397472671928	(007_TNK25:4.5644319287095021	((021_VRK1:4.0121692666029505	(002_TMR02:8.2828678213163656	146_VRK5:4.2828678213163647):0.2609134452865852):0.2618293671166427	017_VEB2:4.1042626337195927):0.4480812949899089):0.2201018922984222):0.1031384503580342	159_TPL03:4.1254242713659579):0.0287196386561751	165_TNE08:4.1541439100221327):0.6033957396665521	(049_TCPO9:4.5531874458994039	054_TME04:4.5933954458994037):0.5769602037892816):0.2329069309308882	((169_TCPO8:4.3691169303678228	060_TMR05:4.2288089303678227):0.2077714251917865	156_TMF06:4.1610563555596096):0.8263742250599642):0.3552116062633532):0.071129988572172	063_PNMS3:4.4850681754550985):0.2923961221535119):0.3231519513567598):0.3657035094940412	142_MPN4:4.3260597584594116):0.7934441141778068):0.9933663650047604):0.4389741071661086):1.0795119600738994);
(((((((061_PNMS1:4.0219163050193751	070_MPN5:4.9447483050193748):0.0473043868113397	063_PNMS3:4.9796966918307151):0.4654580675097969	(064_PNMS4:4.8013625822731205	(((((060_TMR05:4.1304473038991762	(169_TCPO8:4.0941463373257401	054_TME04:4.0941463373257401):0.1766089665734354):0.5138249551185242	(156_TMF06:4.2511022579488875	((013_TMP3:4.2386745050822903	148_VRK14:4.2386745050822903):0.7689806915728269	007_TNK25:4.2338071966551176):0.7825590612937708):0.1176460010688124):0.0199765217308347	(017_VEB2:4.1902402941775616	146_VRK5:4.8915882941775619):0.9516604865709736):0.0292548299557438	049_TCPO9:4.7936036107042783):1.0602886767003825	(062_PNMS2:4.2818048644661912	139_MPN1:4.2941608644661908):0.2677594229384698):0.48832229486846):0.4072681770673911):0.4689273949585392	((181_PLS5:4.2429669231185301	178_PLN2:4.2429669231185301):0.6280112165271629	(180_PLS4:4.3446785906898295	(172_PTS5:4.3724429000964351	(((127_PT_62:4.0430205861033413	171_PTN4:4.3303405861033415):1.959405274102386	(176_PAN4:4.8313508708497581	144_PTN1:4.8313508708497581):3.0402789893559694):0.5711959663229123	(175_PAN3:4.8605691736536647	174_PAN2:4.8605691736536647):2.6334446528749749):0.5257290735677953):1.047079690593395):0.0701675489558632):0.5545080146533581):0.5795385016164047	(142_MPN4:4.1383414709642281	(((159_TPL03:4.1875548224100188	(002_TMR02:8.5744834154859291	021_VRK1:4.04287141548593):1.0645794069240899):0.0157848888009019	165_TNE08:4.203339711210921):1.5463601340266826	124_PN_59:4.4998758452376038):0.4606216257266245):1.2150191849512275):0.1462261509803685	(183_PNN2:5.0370836091313018	182_PNN1:5.0370836091313018):6.4601551977645224):1.9481439367931059	185_PSA0:2.0779947436889308);
(((((124_PN_59:4.6618105741634706	((064_PNMS4:4.2594953038382135	(((013_TMP3:4.5846009172202047	148_VRK14:4.5846009172202047):0.9160775591883761	(021_VRK1:4.6276866024464338	007_TNK25:4.4700386024464338):0.256791873962148):1.1214802860994131	(159_TPL03:4.6750833032824595	(((049_TCPO9:4.0045254215887898	054_TME04:4.0447334215887896):0.709755561931923	(165_TNE08:4.3211677775569743	((146_VRK5:4.7319683656575009	017_VEB2:4.0306203656575006):0.0262224629131113	002_TMR02:8.7581908285706103):1.0144849489863623):0.0205052059637389):0.2402420513885099	(060_TMR05:4.6047885903353754	156_TMF06:4.3292645903353755):0.2496344445738482):0.0931682683732357):0.4109794592255356):0.341676541330219):0.2201592980721938	139_MPN1:4.7285346019104066):0.2637359722530649):0.1810647137437734	061_PNMS1:4.2505032879072449):1.3790108871494382	((((172_PTS5:4.9110475045046318	((144_PTN1:4.5849432197504818	176_PAN4:4.5849432197504818):2.9836705329094135	((127_PT_62:4.3098770126490837	171_PTN4:4.597197012649084):0.4885402712321564	(175_PAN3:5.0531755703540702	174_PAN2:5.0531755703540702):0.6656337135271699):0.9009924687786555):1.938545751844736):0.2194806311379942	180_PLS4:4.0556841356426263):0.5807480294133474	(178_PLN2:4.3085993813014269	181_PLS5:4.3085993813014269):0.7839647837545469):0.8423867189289731	(142_MPN4:4.1876962514618254	(((063_PNMS3:4.1566604851914377	062_PNMS2:4.1566604851914377):0.0763316376328119	070_MPN5:4.2453481228242493):0.2710514883950027	169_TCPO8:5.848579611219253):0.8239126402425728):1.0955906325231213):0.1164432910717368):0.3639996297973964	(182_PNN1:4.4009911274992763	183_PNN2:4.4009911274992763):7.3603906773548031):2.8332008694115314	185_PSA0:3.2271946742656112);
(185_PSA0:2.3475544835216682	(((180_PLS4:4.5672124922897019	((127_PT_62:5.4386291026180702	((174_PAN2:4.6022923471368511	175_PAN3:4.6022923471368511):1.1151667661146252	(171_PTN4:4.1945666453016868	(144_PTN1:4.4862633487870056	176_PAN4:4.4862633487870056):1.2901872965146812):0.8898204679497896):0.6415619893665934):2.3105356962683876	172_PTS5:5.0222567988864579):0.6197996934032445):1.5900941101308286	((183_PNN2:4.1455801992044412	182_PNN1:4.1455801992044412):7.2907946735008773	142_MPN4:5.4387228727053181):0.5230517297152125):0.3784440957747025	(((064_PNMS4:4.2296535266998649	(070_MPN5:4.322533084957092	062_PNMS2:4.3101770849570924):0.1560004417427738):0.4594621852119892	(124_PN_59:4.362184538776031	((063_PNMS3:4.4291228018021336	139_MPN1:4.4414788018021341):0.1919297930455913	((((((148_VRK14:5.5811584777711722	017_VEB2:4.7952224777711718):0.0450588290705633	165_TNE08:4.090121306841735):0.1762445851489041	049_TCPO9:4.6389738919906396):0.3122955829354809	(060_TMR05:4.1201795192633783	054_TME04:4.2604875192633784):0.7309899556627419):0.2829132915920276	(159_TPL03:4.7244598590433871	((002_TMR02:8.7053863275191468	007_TNK25:4.0161263275191459):0.3081136043172791	(013_TMP3:4.9086941063670499	(021_VRK1:4.0700934133089577	146_VRK5:4.6017054133089577):0.2224006930580916):0.1893938254693749):1.1624679272069629):0.1371149074747604):0.3718507560981132	(169_TCPO8:4.6299629973486329	156_TMF06:4.2141309973486329):1.0162785252676283):0.3193470722314646):0.0592359439283058):0.2453511731358241):1.2858610090024882	((178_PLN2:4.1897020892854773	181_PLS5:4.1897020892854773):1.3439593009592856	061_PNMS1:5.1117813902447615):0.189243330669581):1.2689779772808896):1.3770717853264349);
((((((((013_TMP3:5.0472084782842277	(148_VRK14:4.8492617980411366	007_TNK25:4.0754137980411365):0.1979466802430905):2.1441074421787567	124_PN_59:4.4053959204629827):0.1897048773073617	061_PNMS1:4.0027287977703443):0.3761104650043001	((((((054_TME04:4.4319576440049184	060_TMR05:4.2916496440049183):0.215458082236999	(169_TCPO8:4.3865360086744412	049_TCPO9:4.3463280086744414):0.2608797175674761):0.1854293397994138	165_TNE08:4.4200290660413293):0.0867805722191207	156_TMF06:4.5037936382604515):0.9056045575828323	((063_PNMS3:4.2128107493402034	062_PNMS2:4.2128107493402034):0.134539264369894	070_MPN5:4.3597060137100971):0.1333441821331864):0.2903306105793303	(((017_VEB2:4.0806981877335238	((002_TMR02:8.2196592059873996	146_VRK5:4.2196592059873996):0.3689330312666103	021_VRK1:4.0569802372540096):0.1934539504795132):0.8107384308077582	159_TPL03:4.1412766185412808):1.2156436966379418	(064_PNMS4:4.0391241445641173	139_MPN1:4.288004144564117):0.149552170615106):0.3458244912433907):0.518290456352031):0.6590393921022139	(((174_PAN2:5.3427783345830155	175_PAN3:5.3427783345830155):0.4778283847091156	((127_PT_62:4.1834809937483044	(176_PAN4:4.2078099554725616	144_PTN1:4.2078099554725616):1.844875038275742):0.6781064816829431	171_PTN4:5.1489074754312467):0.0386272438608843):2.2866568255257311	172_PTS5:4.4599635448178629):1.6185071100589954):0.9437557322372071	((181_PLS5:5.1132061017348027	178_PLN2:5.1132061017348027):0.3867594163721323	(142_MPN4:4.7986896536349235	180_PLS4:4.9942216536349235):0.0496118644720112):0.9035488690071309):0.251062511210623	(183_PNN2:5.7576270878101052	182_PNN1:5.7576270878101052):6.2429378105145839):3.0041447105288017	185_PSA0:3.6373216088534903);
((((183_PNN2:6.0816464513897586	182_PNN1:6.0816464513897586):6.2227898301412772	((181_PLS5:4.3621699733187347	178_PLN2:4.3621699733187347):1.6879737952504945	(180_PLS4:4.5071718056388228	(172_PTS5:4.4870483957894303	((174_PAN2:5.3208829922295617	175_PAN3:5.3208829922295617):1.1974974258240318	(127_PT_62:4.4212748098172163	(171_PTN4:4.2420980088408564	(144_PTN1:5.5167060364837548	176_PAN4:5.5167060364837548):0.3072759723571018):0.4664968009763594):1.1767136082363778):1.615967977735836):1.0949674098493929):1.0868399629304064):0.9083045129618069):0.276118747792403	((((064_PNMS4:4.0623290344186396	139_MPN1:4.3112090344186393):0.4131653922372328	070_MPN5:4.7243744266558725):0.6059688701430965	(142_MPN4:4.0499521785593888	124_PN_59:4.8721081785593885):0.1277751182395803):2.1639462297330208	(((063_PNMS3:4.4303853462049583	062_PNMS2:4.4303853462049583):0.1831777001690569	(((156_TMF06:4.368076386833545	((165_TNE08:4.090140914582336	(013_TMP3:5.2919919039895502	(002_TMR02:8.7020882895683567	021_VRK1:4.1704762895683576):0.505315614421192):0.3342450105927869):0.1889617821536035	159_TPL03:4.2791026967359391):0.0919896900976057):0.2504464848763432	((049_TCPO9:4.0288405065015676	054_TME04:4.0690485065015674):0.4919219313124065	(060_TMR05:4.0777994855431601	169_TCPO8:4.2181074855431602):0.3428629522708141):0.4733844338959143):0.559474619058749	((146_VRK5:4.8229127119347979	017_VEB2:4.1215647119347976):0.9462343826715839	(007_TNK25:4.3087422893020184	148_VRK14:5.0825902893020185):0.7711448053043636):0.8633743961622562):0.3642695556053772):0.3437569553819454	061_PNMS1:4.0468440017559599):2.5246135247760297):0.2412295027914496):1.600054089071496	185_PSA0:2.8132211183949352);
(((182_PNN1:4.6281105226284946	183_PNN2:4.6281105226284946):7.0520325088680273	(((063_PNMS3:4.4058257506619389	064_PNMS4:4.1693017506619388):0.9486220364898271	142_MPN4:4.2141877871517659):0.5203856364073717	(((124_PN_59:4.5902217680176856	062_PNMS2:4.9083257680176864):0.0625992277455884	((054_TME04:5.8891512081523505	(165_TNE08:5.1079243971753172	(((002_TMR02:8.7097050642550062	013_TMP3:4.7942930642550063):1.0494451600389327	((049_TCPO9:4.292524104947562	169_TCPO8:4.3327321049475618):0.3789198590920795	((((007_TNK25:4.003146568289953	146_VRK5:4.692406568289953):0.0561939642461058	021_VRK1:4.2169885325360585):0.1380478119103582	017_VEB2:4.185300344446417):0.1290934906822714	148_VRK14:5.1003298351286874):0.7346021289109523):0.0088062602542984):0.1272335916528971	((060_TMR05:4.3573698689040947	156_TMF06:4.0818458689040948):0.175145665899005	159_TPL03:4.2600075348031003):0.1748682811437362):0.6730485812284813):0.3684108109770339):0.2943809580771068	(139_MPN1:4.0204986295404188	070_MPN5:4.0204986295404188):0.8308535366890392):0.1319288295338154):0.8363591645948686	061_PNMS1:4.8968081603581419):0.0675492632009949):0.9479176079373852):2.1626149806615618	(185_PSA0:2.3186232476392279	(((((174_PAN2:4.292351673372937	175_PAN3:4.292351673372937):1.4990390490880219	((171_PTN4:4.1258926485739034	(176_PAN4:4.6938671020298814	144_PTN1:4.6938671020298814):1.013909546544022):0.4162646327132332	127_PT_62:4.254837281287136):0.6161614411738227):2.0122965384389322	172_PTS5:4.1563872608998915):1.262454548395437	180_PLS4:4.3439978092953284):1.3552842331949415	(178_PLN2:4.7086159926124056	181_PLS5:4.7086159926124056):1.4467980498778639):2.1846092051489583):0.1567467645188562);
((((180_PLS4:5.7121652300608936	(((172_PTS5:5.2460527112392006	((171_PTN4:5.5007835801254359	(174_PAN2:4.6186030061418242	175_PAN3:4.6186030061418242):1.5152525739836125):1.4653253554255694	(127_PT_62:4.4990588368481337	(144_PTN1:4.5577050803676311	176_PAN4:4.5577050803676311):1.8105577564805027):2.1797300987028727):1.294171775688195):0.9081820483467358	178_PLN2:5.5355227595859366):0.3227889760108527	181_PLS5:5.8583117355967893):0.309985494464104):0.0006040692890566	((((060_TMR05:4.9757547952339687	((159_TPL03:4.2664578715623804	156_TMF06:4.2634418715623807):0.2047610549269764	(054_TME04:4.3767140574657493	169_TCPO8:4.3767140574657493):0.5073208690236076):0.2320278687446111):1.174567922790186	((049_TCPO9:4.7913889097724436	(((017_VEB2:4.3659075614034979	(148_VRK14:4.4206187613224843	013_TMP3:4.4206187613224843):0.7312248000810135):0.0550374338483371	(((146_VRK5:4.6586110849626809	002_TMR02:8.6586110849626792):0.0313582968570709	021_VRK1:4.1583573818197515):0.3798831049091982	007_TNK25:4.3805924867289505):0.0524405085228851):0.6269121628264639	165_TNE08:4.2976971580782992):0.1210837516941436):1.1388637397604338	124_PN_59:4.3078206495328759):0.3201700684912775):0.3865600363502487	(062_PNMS2:4.7068617699069684	((064_PNMS4:4.0001827381864974	070_MPN5:4.2490627381864972):0.1336474834515825	(139_MPN1:4.3148451653797428	063_PNMS3:4.3024891653797432):0.0678650562583367):0.3365075482688881):0.6257929844674348):0.239731281034443	(142_MPN4:4.0565972304078901	061_PNMS1:4.2863812304078905):0.3755288050009559):1.0851112639411045):1.7755077883742771	(183_PNN2:4.8858476062782552	182_PNN1:4.8858476062782552):8.4045494814459722):0.3199328597697317	185_PSA0:2.2429419474939589);
(185_PSA0:4.4018729326850927	(((172_PTS5:4.6833156374979508	((175_PAN3:4.9028804270042841	174_PAN2:4.9028804270042841):1.0052795357847581	((144_PTN1:4.6989279124189993	176_PAN4:4.6989279124189993):1.4775817584107505	(171_PTN4:4.4024955948281246	127_PT_62:4.1151755948281243):0.1921300760016256):0.6804622919592929):2.4224556747089085):2.066091433074305	(183_PNN2:5.3129470217200376	182_PNN1:5.3129470217200376):6.1637360488522184):1.1281260341308583	(((061_PNMS1:4.6713127880521812	(142_MPN4:4.238933808388583	((124_PN_59:4.3512591018812925	(((021_VRK1:4.1881898158084541	(002_TMR02:8.1610604419626398	146_VRK5:4.1610604419626398):0.5587413738458142):0.1149637632345109	148_VRK14:4.9193535790429648):0.70294799976737	(013_TMP3:4.9406161832412305	007_TNK25:4.1667681832412304):0.6816853955691043):1.5148775230709577):0.0577277681753043	(064_PNMS4:4.472444476859109	((165_TNE08:4.1484863185053662	159_TPL03:4.1484863185053662):1.2982428874719683	(((((060_TMR05:4.3267169907992651	(049_TCPO9:4.0948127961166794	054_TME04:4.1350207961166792):0.332004194682586):0.0835570482613699	156_TMF06:4.1347500390606351):0.1160390277668609	017_VEB2:5.0039650668274955):0.8160365933176458	169_TCPO8:5.4826576601451418):0.2923984533329576	(063_PNMS3:4.2622756339127745	062_PNMS2:4.2622756339127745):0.1682444795653248):0.0844890924992357):0.1939592708817741):0.0181223931974879):0.6521029383319863):0.2025949796635978):0.6724172801726922	(070_MPN5:4.2428463347068748	139_MPN1:4.2428463347068748):2.0237157335179976):0.2865908842504181	((178_PLN2:4.84721365155238	180_PLS4:4.3910816515523798):0.0437901786050988	181_PLS5:4.8910038301574792):1.1611971223178126):1.206620152227823):3.1644518279819787);
(185_PSA0:3.2223259828407018	((((142_MPN4:4.5568442943205163	(124_PN_59:4.5495523404868017	139_MPN1:4.880012340486803):0.8294479538337145):0.3299292046649673	((178_PLN2:4.750215947912686	181_PLS5:4.750215947912686):0.6902630070485729	061_PNMS1:5.0185989549612584):0.0979585440242254):0.3996337637734579	(((171_PTN4:8.4062561351156635	180_PLS4:4.3171841351156628):0.2606684665686732	(172_PTS5:4.3290567898622134	((175_PAN3:5.0771923942424158	174_PAN2:5.0771923942424158):1.3524549393538772	(127_PT_62:4.0297475655230883	(144_PTN1:4.3702028171256853	176_PAN4:4.3702028171256853):1.5287487483974025):1.4795077680732049):1.5467094562659205):1.323639811822122):0.4384382858264978	(((((((169_TCPO8:4.042137002099409	049_TCPO9:4.0019290020994092):0.448478093563205	156_TMF06:4.0747830956626139):0.250691497815155	159_TPL03:4.3284905934777678):0.0218011396756043	165_TNE08:4.3502917331533721):1.1094798521378455	062_PNMS2:4.5280515852912204):0.0376908013917136	((((060_TMR05:4.301813873055103	054_TME04:4.4421218730551031):0.2681690232250183	021_VRK1:5.2173708962801211):0.0821913143428495	((002_TMR02:8.2283554538287564	146_VRK5:4.2283554538287564):1.4669454435056901	((148_VRK14:4.9420965818277915	013_TMP3:4.9420965818277915):0.6165874351912365	(007_TNK25:4.0334047489930116	017_VEB2:4.0213167489930113):0.7514312680260162):0.2212048803154187):0.1358733132885246):0.9779650716676821	(063_PNMS3:4.2241265550734362	070_MPN5:4.2364825550734357):0.2017847272172178):0.1398311043922792):0.0267946470318982	064_PNMS4:4.3560130337148308):1.3684818537960028):0.4656483752481083):1.0551005732959564	(182_PNN1:4.8350088549735641	183_PNN2:4.8350088549735641):7.5041509810813345):2.2505541467858032);
(185_PSA0:5.1023799105154755	((182_PNN1:4.3591162278672009	183_PNN2:4.3591162278672009):7.4168393606074572	(((061_PNMS1:4.5793038051685224	((142_MPN4:4.154574944600248	(((((((146_VRK5:4.7015584310185217	(148_VRK14:4.0142490785963671	013_TMP3:4.0142490785963671):0.7718973524221551):0.0688961155804206	007_TNK25:4.0811945465989421):1.0653381906645425	(021_VRK1:4.489571879100648	(017_VEB2:4.2110405865238585	002_TMR02:8.912388586523857):0.1087952925767894):0.8146088581628368):0.0648770296940033	054_TME04:4.8619777669574882):0.7113072960862523	((169_TCPO8:4.1467114426975975	049_TCPO9:4.1065034426975977):0.0353443045890215	060_TMR05:4.0417477472866192):1.3912293157571214):0.1864882797766248	070_MPN5:4.427593342820364):0.5077103906183449	(((156_TMF06:4.4129198584065099	159_TPL03:4.4159358584065096):0.393026840283721	165_TNE08:4.8089626986902303):0.5487838218945066	(063_PNMS3:4.3931588933605976	(064_PNMS4:4.0302664456956485	139_MPN1:4.2791464456956483):0.1263684476649492):0.0328676272241391):0.4969212128539731):0.3718872111615378):0.0462360802137944	(124_PN_59:4.4940117083012288	062_PNMS2:4.8121157083012287):0.5289553165128135):0.1487087803544794):0.5666600285135704	180_PLS4:5.1117118336820919):0.7778368608032679	((181_PLS5:4.1440446756947225	178_PLN2:4.1440446756947225):0.9328850497293408	((((171_PTN4:5.0290145963355606	175_PAN3:5.66208659633556):0.1952661932228103	174_PAN2:5.8573527895583704):1.9072110231897998	172_PTS5:4.1172638127481704):0.0371570950400815	((144_PTN1:5.7166817705534854	176_PAN4:5.7166817705534854):0.3313476808277977	127_PT_62:4.1788254513812824):2.7025034564069701):1.5412208176358104):1.2687509690612968):0.0842868939892981):4.6938123220408174);
(185_PSA0:2.2052672626444116	(((183_PNN2:4.327447136639929	182_PNN1:4.327447136639929):7.0829210952745703	(((064_PNMS4:4.7986301875915789	(063_PNMS3:4.5218766796420686	(156_TMF06:4.3495607743266582	(((007_TNK25:4.0083342861408449	002_TMR02:8.6975942861408448):0.2567481171645559	(148_VRK14:4.0210256445515382	013_TMP3:4.0210256445515382):1.017904758753863):0.6969610894066608	159_TPL03:4.1997954927120613):0.1527812816145959):1.1010199053154108):0.5132775079495098):0.1138866777876631	142_MPN4:4.0087808653792418):1.4028403357660935	(061_PNMS1:4.2492646273506223	(((070_MPN5:4.2033170339752584	139_MPN1:4.2033170339752584):0.7554649040202993	((021_VRK1:5.4970387215989227	((((060_TMR05:4.584140138310512	165_TNE08:4.311632138310511):0.0207763006253942	(146_VRK5:4.8467005957222931	017_VEB2:4.1453525957222936):0.9372158432136126):0.0801185283672288	(054_TME04:4.2308398914245835	049_TCPO9:4.1906318914245837):0.5945030758785512):0.0029610380727904	169_TCPO8:4.8283040053759256):0.161654716222999):0.8480530583083624	062_PNMS2:4.4934757799072873):0.4529501580882711):0.183062770001122	124_PN_59:4.8113847079966794):0.0302519193539415):1.3921405737947137):0.0010950307691643):0.2881481076183242	((178_PLN2:4.1184871386104458	181_PLS5:4.1184871386104458):0.8699542905739591	(180_PLS4:4.4844469803256626	(((127_PT_62:4.2972028833034974	(176_PAN4:5.6805430830374117	144_PTN1:5.6805430830374117):0.4858638002660862):0.8295585479806197	((174_PAN2:4.5175004870228239	175_PAN3:4.5175004870228239):1.4209202422003289	171_PTN4:5.3053487292231534):0.1087327020609642):1.6630780485140868	172_PTS5:4.0629314797982037):1.4963595005274584):0.0478624488587426):1.3640869103484183):1.8741389231115884);
((((183_PNN2:5.2917077948673841	182_PNN1:5.2917077948673841):6.2735993899831985	(142_MPN4:4.2524584722177172	(((070_MPN5:4.1366720007919033	139_MPN1:4.1366720007919033):0.284480049187592	063_PNMS3:4.4087960499794967):0.359081026699726	124_PN_59:4.4497730766792216):0.6248413955384957):1.3151967126328648):0.7980146926435102	((((127_PT_62:4.7032360306968046	((144_PTN1:4.1218812001458822	176_PAN4:4.1218812001458822):1.5826870340920098	171_PTN4:4.1226842342378918):0.8678717964589129):4.029412563374275	((064_PNMS4:4.0030232563104748	062_PNMS2:4.239547256310475):0.3593618230814745	((156_TMF06:4.3473087050051413	(165_TNE08:4.1442312544315358	(((013_TMP3:4.0400148741934485	148_VRK14:4.0400148741934485):1.2599246044202741	((007_TNK25:4.3376003326885106	017_VEB2:4.3255123326885103):0.1367855458005963	(146_VRK5:4.5556948688228847	021_VRK1:4.0240828688228847):0.6079510096662214):0.051705600124616):0.1586504037727761	002_TMR02:9.3740018823864997):0.2217373720450376):0.2060934505736048):0.4590391676469049	159_TPL03:4.809363872652046):0.7212652067399035):1.2767155146791307):0.3086460555180421	(((049_TCPO9:4.1897041483029369	(054_TME04:4.0801152117789377	169_TCPO8:4.0801152117789377):0.1497969365239987):0.7752008363286069	060_TMR05:4.8648049846315438):1.2993001957337831	061_PNMS1:4.0494011803653267):1.2243934692237952):0.609924302104307	((178_PLN2:4.1056348399818781	181_PLS5:4.1056348399818781):0.7497743614531839	(180_PLS4:4.3035865162858453	((175_PAN3:4.7473505629259725	174_PAN2:4.7473505629259725):2.9253162591904709	172_PTS5:4.0253668221164434):1.3530636941694012):0.0956906851492174):1.4501897502583663):0.7117349258006637):3.6394873830068271	185_PSA0:4.6354212605009195);
(185_PSA0:6.1971752694921616	(((063_PNMS3:6.0016726662924649	(142_MPN4:4.0853721671275336	((((060_TMR05:4.3178568026590769	156_TMF06:4.042332802659077):0.2278148357782853	(169_TCPO8:4.0536414056194934	054_TME04:4.0536414056194934):0.6323382328178691):0.3246830035450897	049_TCPO9:4.9704546419824522):0.2311006525052199	((165_TNE08:4.1080993408816484	(159_TPL03:4.0811993027535554	((021_VRK1:4.2275307176840045	017_VEB2:4.0577947176840041):0.2233921109799583	002_TMR02:8.9825348286639617):0.5501724740895935):0.0269000381280927):0.1077338945645184	(146_VRK5:5.2186784983911139	(007_TNK25:4.435825055141871	(148_VRK14:4.5276826604513296	013_TMP3:4.5276826604513296):0.6819903946905402):0.0935934432492433):0.4486627370550532):0.6131140590415052):1.3284048726398623):0.7760404991649332):0.6076929279814717	((061_PNMS1:4.8607144314292636	((((070_MPN5:4.0638797706907877	139_MPN1:4.0638797706907877):0.2834125986177659	064_PNMS4:4.0984123693085532):0.040131845821487	062_PNMS2:4.3750682151300406):0.5617800088115072	124_PN_59:4.6187442239415475):0.8343422074877171):0.5337171783220628	(181_PLS5:4.6433958329328915	178_PLN2:4.6433958329328915):1.1729157768184362):0.3044579845226111):1.1660854272967185	(((180_PLS4:4.0733207601191692	(((127_PT_62:4.2954402428134433	171_PTN4:4.5827602428134435):0.0320304377049841	(176_PAN4:4.7162815296271914	144_PTN1:4.7162815296271914):1.4803931508912362):0.9346156686950091	(174_PAN2:4.1600596411626904	175_PAN3:4.1600596411626904):2.0224187080507456):2.6129864109057328):0.7512955075171442	172_PTS5:5.8994602676363135):1.4033513735147416	(183_PNN2:5.8336808864446423	182_PNN1:5.8336808864446423):6.1964067547064126):0.602755380419602):4.9317202479215041);
((((((181_PLS5:4.532272651896287	178_PLN2:4.532272651896287):0.2843918988983768	180_PLS4:4.3605325507946642):0.4483730121974868	(172_PTS5:4.3099738866041832	(((175_PAN3:4.4180021652648493	174_PAN2:4.4180021652648493):1.5621742040611346	(127_PT_62:4.003324031348737	171_PTN4:4.2906440313487373):1.056460337977247):0.7640565860538886	(176_PAN4:4.0123660199426894	144_PTN1:4.0123660199426894):3.6806789354371832):1.2130409312243107):1.5737756763879676):1.6636615536212223	(182_PNN1:4.3802027769731708	183_PNN2:4.3802027769731708):7.8944843396402025):2.0600188854025827	185_PSA0:2.967318002015956):0.2527544851600608	((061_PNMS1:4.2321705325251724	((062_PNMS2:4.1206063411029499	063_PNMS3:4.1206063411029499):0.4119423464904352	(060_TMR05:5.0984076346551799	(((((146_VRK5:4.8422982476837095	(002_TMR02:8.7116805450109194	017_VEB2:4.0103325450109191):0.1306177026727904):0.0432025256279529	007_TNK25:4.1962407733116622):0.6183442591164224	021_VRK1:4.9722330324280843):0.1527542432179757	(013_TMP3:4.6471437071645525	148_VRK14:4.6471437071645525):1.0940435684815086):0.1433537937548379	(169_TCPO8:4.1890718130389342	049_TCPO9:4.1488638130389344):0.5721892563619647):0.47745456525428):0.6383690529382059):0.6100978449317872):0.3907290690017006	((((139_MPN1:4.1473657712278795	070_MPN5:4.1473657712278795):0.5435386585570272	((159_TPL03:4.664967181199688	((054_TME04:4.8440088925533589	156_TMF06:4.4281768925533589):0.1204118796919464	165_TNE08:4.5516047722453044):0.1133624089543837):0.7162026690902117	064_PNMS4:4.2129258502899001):0.2290985794950077):0.3397501949799255	124_PN_59:4.7001946247648334):0.2912650568010428	142_MPN4:4.1693036815658759):0.2238119199609966):4.1966928856491439);
(185_PSA0:2.4244074738562409	(178_PLN2:6.279008738881088	((183_PNN2:4.3256266879612841	182_PNN1:4.3256266879612841):7.2373445307684037	((181_PLS5:5.6787150214859405	(124_PN_59:5.6787667711093679	((((175_PAN3:5.9019208784363286	174_PAN2:5.9019208784363286):1.2341065275327181	((127_PT_62:4.0698019703238	171_PTN4:4.3571219703238002):0.311985975204842	(144_PTN1:4.1192326535548345	176_PAN4:4.1192326535548345):2.1317592919738084):1.833847460440404):1.0634904413500785	172_PTS5:4.5522178473191248):0.7052469229856344	180_PLS4:4.1826207703047595):0.869522000804609):0.1704402503765724):0.3723976460345482	((061_PNMS1:4.5816909527470644	((165_TNE08:5.5215816185603872	((063_PNMS3:4.3997311011105795	064_PNMS4:4.1632071011105793):0.0924244623008642	139_MPN1:4.5045115634114437):0.0977060551489439):0.2249382969705717	((062_PNMS2:4.281386134540897	070_MPN5:4.2937421345408966):0.4113866972050828	((((((148_VRK14:4.4898234868261113	013_TMP3:4.4898234868261113):0.3625631622548352	007_TNK25:4.0785386490809472):0.0965058058081106	(017_VEB2:4.0788733062335307	(146_VRK5:4.3886258997933458	002_TMR02:8.3886258997933467):0.3915954064401844):0.0840831486555271):0.0476236129909941	021_VRK1:4.3803160678800523):0.8517964095056525	159_TPL03:4.3122164773857037):0.9805469988891609	((054_TME04:4.01923764857764	169_TCPO8:4.01923764857764):0.9556535399292622	(156_TMF06:4.0183812253674276	(060_TMR05:4.1166359689855963	049_TCPO9:4.2167359689855965):0.1772692563818314):0.5406779631394742):0.7306882877679627):0.3317293554711147):0.1220270837849794):0.6773670372161051):0.1653864080133527	142_MPN4:4.5172933607604167):0.8821553067600724):0.1658705512091989):0.0620255201514006):2.1667987349751523);
(((((((156_TMF06:5.3441817643110783	139_MPN1:4.4278337643110781):0.5727099349977293	(((((021_VRK1:4.1859738038591257	013_TMP3:4.8021738038591257):0.2455814637865276	(148_VRK14:4.7875988367685451	017_VEB2:4.0016628367685447):0.2601564308771079):0.6753584936480027	(002_TMR02:8.2977277386598054	146_VRK5:4.2977277386598054):1.3407980226338503):0.6207099691490692	((((159_TPL03:4.0965926196294857	165_TNE08:4.0965926196294857):0.0907642831413516	007_TNK25:4.9496049027708393):0.0806941286791442	060_TMR05:4.5405590314499831):0.4908805947842662	(054_TME04:4.513583575825165	(169_TCPO8:4.3473784125942068	049_TCPO9:4.307170412594207):0.166205163230958):0.6581640504090832):0.048796104208476):0.5861596669160118	062_PNMS2:4.4621673973587361):0.5260203019500713):0.4250697590716475	061_PNMS1:4.5027814583804542):1.1492595733580335	((180_PLS4:4.7261485439390656	(172_PTS5:4.5259657931954766	(((174_PAN2:4.6666620916485506	175_PAN3:4.6666620916485506):0.9754082021830099	127_PT_62:4.7216782938315589):0.5627637416262679	(171_PTN4:4.4723270733230978	(176_PAN4:4.1307685351602519	144_PTN1:4.1307685351602519):1.9234425381628459):1.0994349621347301):1.9684317577376484):1.2750267507435891):0.2275154371630302	124_PN_59:5.5802879811020958):0.6641250506363926):0.2957422171465408	(((064_PNMS4:4.0737872693866741	(063_PNMS3:4.2323106642487787	070_MPN5:4.2446666642487783):0.0780006051378953):1.2098357957681911	142_MPN4:4.3798870651548647):1.3283957551344332	(183_PNN2:6.2623718727967512	182_PNN1:6.2623718727967512):5.4435629474925475):0.0097164285957312):0.0198778379521169	(178_PLN2:4.5458117697219862	181_PLS5:4.5458117697219862):1.8437293171151599):2.9347862127488464	185_PSA0:3.3029272995859928);
(185_PSA0:2.2978329561256428	((182_PNN1:5.962164577485181	183_PNN2:5.962164577485181):5.9600498112915128	(((((064_PNMS4:4.293209674696465	070_MPN5:4.5420896746964647):0.697537247808532	142_MPN4:4.0870109225049971):0.7564600369821445	((124_PN_59:4.3108407784055398	(((146_VRK5:4.7958614378369218	017_VEB2:4.0945134378369215):0.0316827612662477	(148_VRK14:4.1109101747661114	013_TMP3:4.1109101747661114):0.801222024337058):1.3871910231515039	(((054_TME04:4.2909079326946982	169_TCPO8:4.2909079326946982):0.1902835076226968	049_TCPO9:4.4409834403173951):0.3624795732201133	(021_VRK1:4.7582719585996829	(002_TMR02:8.9736024373632102	007_TNK25:4.2843424373632093):0.3162815212364736):0.5924790549378245):0.3323722087171649):0.7974375561508668):0.5989475963332263	061_PNMS1:4.3174163747387668):0.7558385847483756):0.2168756395283051	((180_PLS4:4.0932090357847688	(((176_PAN4:5.0031358108645598	144_PTN1:5.0031358108645598):1.8789514095987871	(127_PT_62:4.0176330323984963	171_PTN4:4.3049530323984966):0.9952501880648508):0.1138123486861629	(175_PAN3:4.3434033649074255	174_PAN2:4.3434033649074255):1.7036842042420837):2.7682654666352584):0.8490800347305807	(172_PTS5:5.5676945355511025	(178_PLN2:4.8529588877155145	181_PLS5:4.8529588877155145):0.0960236478355882):0.4494385349642465):0.3135895285000976):0.5112077583390352	(((063_PNMS3:4.0230550061258752	062_PNMS2:4.0230550061258752):0.3492003843915761	139_MPN1:4.3846113905174509):0.1519485078570512	((156_TMF06:4.023616377663175	060_TMR05:4.2991403776631749):0.399956116970206	(159_TPL03:4.2486044172061073	165_TNE08:4.2486044172061073):0.1779840774272738):1.0293354037411213):2.1876104589799792):0.3530080314222115):1.7430065673489494);
(185_PSA0:2.2874345568527028	((183_PNN2:4.2990982206710182	182_PNN1:4.2990982206710182):8.2876320265108863	(((178_PLN2:4.8393922754971319	180_PLS4:4.3832602754971317):0.6358232529627486	(181_PLS5:5.4116601419605015	((((007_TNK25:4.8803804110075575	165_TNE08:4.118132411007557):0.9267004200576641	((169_TCPO8:5.0550337775618939	(054_TME04:5.0020505616236894	(002_TMR02:8.7997189336374397	017_VEB2:4.0983709336374385):1.2410236279862503):0.0529832159382046):0.032991655526321	((148_VRK14:5.5131584254252957	(013_TMP3:4.8335084972979914	(021_VRK1:4.0133373618405752	146_VRK5:4.5449493618405752):0.2039711354574156):0.6796499281273045):0.3464981993722075	159_TPL03:4.3235606247975022):0.3516488082907119):0.3696233979770069):1.5680410384760186	((((063_PNMS3:4.283010652450753	064_PNMS4:4.0464866524507528):0.2055149357812461	062_PNMS2:4.4885255882319992):0.2087249603343476	((139_MPN1:4.2941618128611241	070_MPN5:4.2941618128611241):0.2867700413633795	((156_TMF06:4.0439910108112089	060_TMR05:4.3195150108112088):0.224526607267938	049_TCPO9:4.6441416180791473):1.2287622361453574):0.1286746943418431):0.8319662867561448	142_MPN4:4.3889568353224915):0.1519370342187485):0.1738121829635649	(061_PNMS1:4.0877629820473729	124_PN_59:4.680134982047373):0.8567270704574322):0.0452900894556967):0.0635553864993787):0.5630235330805232	(172_PTS5:5.472082218065661	(((127_PT_62:4.4286757101379024	171_PTN4:4.7159957101379026):0.1103703967830485	(176_PAN4:4.6589862498456824	144_PTN1:4.6589862498456824):1.7492638570752688):1.1190133982699209	(174_PAN2:5.1520306284249511	175_PAN3:5.1520306284249511):1.4264208767659212):2.5409307128747893):1.1848688434747421):1.2025031856415):1.0680923096707988);
(185_PSA0:3.0698079708021586	((061_PNMS1:5.718045527178516	((181_PLS5:4.5894740479091087	178_PLN2:4.5894740479091087):1.2388559064462268	(((((174_PAN2:6.0117637048344452	127_PT_62:5.0913717048344456):0.1359940046373274	(175_PAN3:5.899293668451401	(171_PTN4:4.5218446701906876	(144_PTN1:4.0416545803435726	176_PAN4:4.0416545803435726):2.0620740898471146):0.744376998260714):0.2484640410203717):2.7459274804738016	172_PTS5:5.246385189945574):0.284390524892599	180_PLS4:4.4559317148381732):0.6242955971608688	(142_MPN4:4.0939913491585243	((((((((146_VRK5:4.6433546219174975	002_TMR02:8.6433546219174957):0.3700976092244515	(007_TNK25:4.032854477896878	148_VRK14:4.8067024778968781):0.2913377532450708):0.5460862232427751	165_TNE08:4.1080304543847239):0.2835291070759478	(017_VEB2:4.328277350478567	013_TMP3:5.1142133504785674):0.813442210982105):0.9536217819598594	064_PNMS4:4.1769373434205317):0.1483610056459606	063_PNMS3:4.5618223490664915):0.1155020283554532	124_PN_59:4.3592203774219449):0.051514111694302	(((139_MPN1:4.0283909333086827	070_MPN5:4.0283909333086827):0.3918374581145809	062_PNMS2:4.4078723914232638):0.2894832908845695	((((060_TMR05:4.3356720449185735	169_TCPO8:4.4759800449185736):0.2448141333657549	049_TCPO9:4.6805861782843285):0.2976429129642489	(021_VRK1:5.1762501674997488	159_TPL03:4.2563541674997483):0.3492669237488286):0.3182475569046607	(156_TMF06:4.1978814394187332	054_TME04:4.6137134394187331):0.7229712087345048):0.7052070341545956):0.0314828068084137):0.5054128600422773):0.7907039628405179):0.2919706423562936):0.311595572823181):0.2357880822601515	(183_PNN2:5.7002305826377793	182_PNN1:5.7002305826377793):6.0214710268008895):2.7154943613634908);
((((062_PNMS2:4.5547739894632038	139_MPN1:4.5671299894632025):0.6405037937121595	(061_PNMS1:4.1785338596401633	((070_MPN5:4.867134926487922	124_PN_59:4.5366749264879225):0.0153343370282315	(063_PNMS3:4.3651075782625863	064_PNMS4:4.1285835782625862):0.5050056852535677):0.2188965961240091):0.1062679235351997):1.8865550226169387	((183_PNN2:4.7817232869200197	182_PNN1:4.7817232869200197):7.0994455980400293	((142_MPN4:4.2463188022607063	(((054_TME04:4.1832911027536577	049_TCPO9:4.1430831027536579):0.3064532882232391	(156_TMF06:4.0115266630064195	169_TCPO8:4.4273586630064194):0.0623857279704778):1.2482538224665252	(((((017_VEB2:4.1776498286462695	((146_VRK5:4.5193899513599627	002_TMR02:8.5193899513599618):0.2205585351061138	(148_VRK14:4.5385994301632158	013_TMP3:4.5385994301632158):0.2859370563028608):0.1390493421801934):0.6524144903378193	021_VRK1:4.9998003189840894):0.2471760838325373	007_TNK25:5.0893284028166272):0.3387839401248633	060_TMR05:4.9383723429414905):0.1708721199744023	(165_TNE08:4.0041439595017305	159_TPL03:4.0041439595017305):0.8325925034141617):0.4884457505275301):0.9931165888172842):0.871486920188395	((181_PLS5:4.8139414261524536	(((174_PAN2:4.7625584117451183	175_PAN3:4.7625584117451183):1.5659294180162728	((144_PTN1:6.1061535882502991	(171_PTN4:4.1438346333396749	176_PAN4:5.7257186333396755):0.3804349549106233):0.6087203145444711	127_PT_62:4.8456699027947696):0.562425926966622):2.3354689900865768	172_PTS5:5.0166568198479684):0.4159966063044851):0.3980368622345069	(178_PLN2:5.0518776509421999	180_PLS4:4.5957456509421997):0.1601006374447607):0.5574914340621409):0.7657111625109476):0.0580559208322529):2.3502620967595802	185_PSA0:2.9220989025518822);
(185_PSA0:2.6222815564316506	((180_PLS4:6.5013290305904201	((182_PNN1:4.2265909400075357	183_PNN2:4.2265909400075357):7.4386182216424954	((181_PLS5:5.312028758225674	((172_PTS5:4.2714681023763816	(174_PAN2:4.417449044036557	175_PAN3:4.417449044036557):3.5013190583398255):0.7673767481561787	((171_PTN4:4.3891090970228221	(176_PAN4:4.0444982655102164	144_PTN1:4.0444982655102164):1.9264948315126058):0.0853009052216904	127_PT_62:4.1870900022445126):3.5786628482880483):0.8918959076931131):0.3512414329853462	178_PLN2:5.6632701912110202):0.6559509704390112):0.6382398689403895):0.6850894570294843	(((142_MPN4:4.0155678719816752	139_MPN1:5.1681838719816753):0.8711153131706111	124_PN_59:5.7088391851522866):0.3156345035777952	((061_PNMS1:4.0135999736496881	064_PNMS4:4.6875519736496889):0.3957487603962169	((070_MPN5:4.7506744193332677	062_PNMS2:4.7383184193332673):0.0364208287821773	(((((021_VRK1:4.1763500517545467	017_VEB2:4.0066140517545463):1.6263012467261178	(165_TNE08:4.4986958390420346	054_TME04:4.9115118390420349):0.3840594594386304):0.1354458065811406	(002_TMR02:9.0370482895564663	(013_TMP3:4.0552624148269496	148_VRK14:4.0552624148269496):1.0663738747295177):1.4326608155053377):0.2507531844224388	(060_TMR05:4.7707906745243127	((((169_TCPO8:4.1727762745989301	049_TCPO9:4.1325682745989303):0.3021779506476316	156_TMF06:4.0591222252465622):0.2535823071416402	(007_TNK25:4.0352651423359953	146_VRK5:4.7245251423359953):1.0427033900522069):0.0699293472244698	159_TPL03:4.3856498796126715):0.1126327949116408):0.7706716149599315):0.1151170855042341	063_PNMS3:4.4523513749884778):0.3223878731269664):0.5450854859304604):1.0227529546841769):1.7885687988898236):1.0011310688117456);
(((((061_PNMS1:4.2044797877072497	(124_PN_59:4.5818707121327025	((064_PNMS4:4.1919940211166455	(062_PNMS2:4.3447808599897808	(139_MPN1:4.0989847267714508	070_MPN5:4.0989847267714508):0.258152133218329):0.0837371611268653):0.324306669590673	(021_VRK1:6.3473033083086676	(((054_TME04:4.0403206732432393	049_TCPO9:4.0001126732432395):0.666129798542628	169_TCPO8:4.7064504717858675):0.7807752581258266	(((159_TPL03:4.0763892337990164	165_TNE08:4.0763892337990164):0.098556280107265	(((148_VRK14:4.02606307213079	013_TMP3:4.02606307213079):1.2702954532977317	(002_TMR02:8.5116326050540678	146_VRK5:4.5116326050540687):0.7001379203744528):0.26366841265089	(007_TNK25:4.023661442442986	017_VEB2:4.0115734424429856):0.7625174956364257):0.1510145758268696):0.1786226976608346	(156_TMF06:4.0280126930122355	060_TMR05:4.3035366930122354):0.3225395185548804):0.7208415183445781):0.3529975783969749):0.2571373823986502):0.1471500214253841):0.2149810755745469):0.8043400759117997	(063_PNMS3:5.193748894451172	142_MPN4:4.0534888944511698):0.7255469691678795):0.6891386583934009	((178_PLN2:4.8560460141515325	181_PLS5:4.8560460141515325):0.7963604935165096	(180_PLS4:4.1800514081509972	(172_PTS5:5.1556305348722846	((171_PTN4:4.3120325650467359	(144_PTN1:4.7932223783893058	176_PAN4:4.7932223783893058):1.1006941866574294):1.175968181963309	(127_PT_62:4.7455989644940111	(174_PAN2:5.368177177301023	175_PAN3:5.368177177301023):0.2978137871929885):0.455081782516033):2.6818577878622403):0.099264873278712):1.0162230995170445):0.4674320143444085):1.3128745466393177	(182_PNN1:5.4144338886456422	183_PNN2:5.4144338886456422):7.3642671800061255):0.9986473778142999	185_PSA0:2.4099604464660676);
(((((172_PTS5:4.1435871749092046	((127_PT_62:4.7151791277426458	(175_PAN3:4.5250335240562212	174_PAN2:4.5250335240562212):1.1105376036864247):1.7648325776305371	((144_PTN1:4.5412263927981886	176_PAN4:4.5412263927981886):1.8046461801424283	171_PTN4:4.7639885729406171):2.0033431324325668):0.3904834695360206):1.1844930165520982	180_PLS4:4.2532361914613022):0.9068059928811778	(((063_PNMS3:4.7722002932923386	(139_MPN1:4.4748297661612098	064_PNMS4:4.22594976616121):0.3097265271311286):0.0931577431869255	124_PN_59:4.5472540364792637):0.2867855487635146	(142_MPN4:4.0026064906543324	(((054_TME04:4.3958004935066146	060_TMR05:4.2554924935066145):0.1936114358106269	(169_TCPO8:4.5684076081213147	049_TCPO9:4.5281996081213149):0.0210043211959266):0.7008225217986551	(165_TNE08:4.3105352507457955	159_TPL03:4.3105352507457955):0.566883200370101):1.1971680395384361):0.0092770945884453):0.952626599099702):1.5826463224880927	(((181_PLS5:4.2538587300385533	178_PLN2:4.2538587300385533):1.3055813672511578	(((070_MPN5:4.3822568781473441	062_PNMS2:4.3699008781473445):0.2727529445662458	((156_TMF06:4.3244560085427475	(148_VRK14:4.9963851885459505	146_VRK5:4.9117971885459504):0.8671828199967979):0.6936371475696551	((013_TMP3:5.258159834021721	017_VEB2:4.4722238340217206):0.0888836410854087	((002_TMR02:8.7752387730387493	007_TNK25:4.0859787730387502):0.1423267801418165	021_VRK1:4.3859535531805669):0.3448899219265626):1.2101616810052742):0.5532646666011863):0.4429174648207175	061_PNMS1:4.1750952875343073):0.9624648097554037):0.5526907357612243	(182_PNN1:4.5131407282283362	183_PNN2:4.5131407282283362):6.9449781048225994):1.0866896737796372):0.826076823518973	185_PSA0:2.0034973303495454);
((((((178_PLN2:5.2193418014583441	((172_PTS5:4.0906323023436162	(((144_PTN1:6.0192083303941279	127_PT_62:4.1500043303941272):0.7508638837218282	(175_PAN3:4.5456961852167854	174_PAN2:4.5456961852167854):1.2755640288991696):0.7374640573220651	(176_PAN4:6.1572751450515852	171_PTN4:4.5753911450515847):1.3502611263864366):1.179208030905595):1.1937882248058518	180_PLS4:4.2095765271494674):0.5536332743088759):0.2564142435342674	181_PLS5:5.4757560449926119):0.1495524348542926	(((((((060_TMR05:4.101049336556656	049_TCPO9:4.2011493365566563):0.0879714646588896	054_TME04:4.3293288012155458):0.3461774781833757	156_TMF06:4.2596742793989213):0.1152451092097446	(159_TPL03:4.2944336888528492	(((148_VRK14:4.5637707494230355	013_TMP3:4.5637707494230355):0.2188743979601799	021_VRK1:4.1664451473832154):0.2774106657296484	017_VEB2:4.2741198131128639):0.7704738757399859):0.0835016997558155):0.1440521267556015	(165_TNE08:4.2050486708883357	((146_VRK5:4.3187827864221617	002_TMR02:8.3187827864221617):0.3714650971388938	007_TNK25:4.0009878835610557):0.9663087873272808):0.3169388444759307):1.0476056158185927	(169_TCPO8:5.8969828321633813	(((062_PNMS2:4.2941938720975408	064_PNMS4:4.0576698720975406):0.1088931484043316	139_MPN1:4.415443020501872):0.0465966698508424	063_PNMS3:4.4496836903527148):0.1027631418106657):0.0854262990194793):0.8714090199217962	((124_PN_59:4.6552736740471357	061_PNMS1:4.0629016740471355):0.4052228107426266	070_MPN5:5.3909564847897622):0.1306816663148939):0.6046223287422479):0.4557028881850039	(182_PNN1:4.9134575520589276	183_PNN2:4.9134575520589276):6.5135418159729799):1.9913039846030733	185_PSA0:2.0509153526349806):0.7139187616401971	142_MPN4:8.1345701142751796);
((((183_PNN2:4.2943949601807798	182_PNN1:4.2943949601807798):7.857631234908613	((((((021_VRK1:4.2835448943939518	007_TNK25:4.1258968943939518):0.7550942202833616	013_TMP3:5.6548391146773147):0.4406739166748016	(049_TCPO9:4.4902531863746002	156_TMF06:4.1146291863746001):0.4417718449775152):0.9350062710348104	(((((054_TME04:4.3870535934213919	(169_TCPO8:4.262784834442094	060_TMR05:4.1224768344420939):0.1242687589792979):0.7620496624622515	(159_TPL03:4.0029913293558836	165_TNE08:4.0029913293558836):0.7332959265277597):0.4962413099860485	((148_VRK14:4.7881201118176255	017_VEB2:4.0021841118176251):0.3739188880911795	(146_VRK5:4.0907046092742441	002_TMR02:8.0907046092742441):0.9867463906345606):1.606585565960887):0.1155646883058565	(062_PNMS2:4.2738611247764213	063_PNMS3:4.2738611247764213):0.142512129399127):0.0108555707533109	064_PNMS4:4.1907048249288588):0.1354744774580667):0.6920625031836146	142_MPN4:4.1145058055705404):0.4832180624922382	(070_MPN5:5.5349801357165669	124_PN_59:5.2045201357165674):0.2153597323462104):1.5566503270266145):0.8869697511615195	(((178_PLN2:4.4816795899305921	181_PLS5:4.4816795899305921):0.4800407656189971	((((175_PAN3:5.7203235203389848	((171_PTN4:5.0146093000107417	127_PT_62:4.7272893000107414):0.0686139459288208	(144_PTN1:4.7998384189206025	176_PAN4:4.7998384189206025):1.8652688270189599):0.0040282743994234):0.6362347163598093	174_PAN2:6.3565582366987945):2.2450354308780205	172_PTS5:4.954293667576815):0.475323144576521	180_PLS4:4.3547728121533362):0.1508155433962524):0.9668281663627597	(061_PNMS1:4.1530429264538986	139_MPN1:5.0758749264538974):1.3536255954584502):1.7644594243385638):0.5464584777461233	185_PSA0:2.2180664239970356);
(((183_PNN2:4.1068790692494499	182_PNN1:4.1068790692494499):9.062118762536489	(((((127_PT_62:4.7385074978477251	(174_PAN2:5.1413687983144172	175_PAN3:5.1413687983144172):0.5175306995333081):1.6453937299050054	(171_PTN4:4.0988826744474309	(144_PTN1:4.7817673193318013	176_PAN4:4.7817673193318013):0.89899935511563):2.5723385533052991):1.8553774715786417	(172_PTS5:5.1697109492205975	180_PLS4:4.0948669492205978):0.3426597501107748):0.4868393400998705	(181_PLS5:4.9359772621263609	178_PLN2:4.9359772621263609):0.4445207773048827):0.866464684431794	((142_MPN4:4.2092936868974755	(((165_TNE08:4.2138838369163594	(((002_TMR02:8.564592846139762	146_VRK5:4.5645928461397629):0.1059175541374276	(013_TMP3:4.0993478621220847	148_VRK14:4.0993478621220847):0.6557505381551063):0.3822279851971081	017_VEB2:4.351390385474299):0.6126534514420613):0.9718466290034677	(021_VRK1:4.616702771492843	007_TNK25:4.4590547714928421):1.4889236944269859):0.4477255315623857	124_PN_59:4.3836319974822135):0.6478176894152621):0.6521440230903578	((061_PNMS1:4.2238993743394424	((070_MPN5:4.3781175148414864	062_PNMS2:4.3657615148414868):0.500620992976986	((((049_TCPO9:4.1148311338882184	169_TCPO8:4.1550391338882182):0.5876347952692946	159_TPL03:4.3298579291575114):0.1956679455824253	(054_TME04:4.7054566692456694	156_TMF06:4.2896246692456694):0.2328852054942685):0.0580183061146479	060_TMR05:4.8560521808545865):1.2145583269638875):0.2679928665209691):0.1543425741764378	(139_MPN1:4.3199280294358164	(064_PNMS4:4.0615050034195601	063_PNMS3:4.2980290034195603):0.0095430260162567):0.9811459190800631):0.7129797614719532):0.7338610138752036):1.5760471079229017):0.6717583625425139	185_PSA0:2.4733681943284527);
((((((180_PLS4:4.9376041141763825	((064_PNMS4:4.2590594967751416	((165_TNE08:4.1548105250965985	159_TPL03:4.1548105250965985):0.293482192115371	(156_TMF06:4.2478940136306731	(054_TME04:4.3071697214203963	049_TCPO9:4.2669617214203965):0.3565562922102771):0.1973827035812961):0.979010779563172):0.079343796154193	(062_PNMS2:4.0293692512534918	063_PNMS3:4.0293692512534918):0.5455580416758429):1.307404821247049):0.0880491386841326	142_MPN4:4.8301212528605166):0.3877743177460392	((((174_PAN2:4.0368207669110197	175_PAN3:4.0368207669110197):2.0030553933362181	(127_PT_62:4.9952000272830333	((176_PAN4:4.9724133123198841	144_PTN1:4.9724133123198841):0.7788986354010297	171_PTN4:4.169427947720914):1.1130920795621198):0.1242841329642043):3.1869054519279056	178_PLN2:4.9607696121751435):0.1388902300438492	172_PTS5:5.7183718422189918):0.7698997283875626):0.6321044744646614	(183_PNN2:4.6263068618534673	182_PNN1:4.6263068618534673):7.2213451832177498):0.0003019082774787	((124_PN_59:5.6261506052054653	(061_PNMS1:4.161764409301937	((((169_TCPO8:4.4806353831162369	060_TMR05:4.3403273831162368):0.2366497142244174	(((021_VRK1:4.1781608798015828	(146_VRK5:4.2842874107105153	002_TMR02:8.2842874107105153):0.425485469091067):0.188173282905662	(007_TNK25:4.1064563274354171	(148_VRK14:4.1014372610961392	013_TMP3:4.1014372610961392):0.7788670663392774):0.1022298352718279):0.2663810268178298	017_VEB2:4.4629791895250746):0.5916499078155804):1.0976323850752323	139_MPN1:4.482737482415887):0.0656208577714235	070_MPN5:4.5483583401873107):0.5362380691146267):0.8720141959035281):0.2160206540642343	181_PLS5:5.6716792592696983):0.8302866940789959):1.7773694193177112	185_PSA0:2.2579353726664069);
((182_PNN1:4.6857987247404038	183_PNN2:4.6857987247404038):10.0625422252289063	(185_PSA0:2.1024013073453958	((064_PNMS4:6.2337633159577654	(((((139_MPN1:4.6023701333391633	(062_PNMS2:4.2272562753627057	063_PNMS3:4.2272562753627057):0.3627578579764597):0.1522479337391365	(((002_TMR02:9.7547492423572564	((148_VRK14:4.1112804625140127	013_TMP3:4.1112804625140127):0.6945615432354155	146_VRK5:4.7212540057494286):1.03349523660783):0.1914385060006974	159_TPL03:4.4946797483579548):0.8763417975861498	070_MPN5:4.451657545944105):0.302960521134196):0.5322267556154611	142_MPN4:4.1342288226937622):0.3924748629352778	061_PNMS1:4.7564876856290406):0.3041936192365331	(((021_VRK1:4.4990172675085125	(017_VEB2:4.0842676720078881	007_TNK25:4.0963556720078884):0.2450135955006238):0.5800334717095379	165_TNE08:4.1591547392180495):1.1020812038855961	((156_TMF06:4.063058364616845	(169_TCPO8:4.2600189539503575	060_TMR05:4.1197109539503574):0.2188714106664878):0.2324672413216833	(049_TCPO9:4.2362971939302083	054_TME04:4.2765051939302081):0.4348524120083206):0.9626943371651174):1.6416413617619279):0.499130011092192):0.1509058675808037	((178_PLN2:5.1134792823616069	(181_PLS5:4.8462612816678412	((172_PTS5:4.1354423591068485	((((144_PTN1:4.0155990112194484	176_PAN4:4.0155990112194484):1.6131780763126802	171_PTN4:4.046893087532129):1.3296943924607842	127_PT_62:5.0892674799929125):1.459611511478355	(174_PAN2:4.0466369766285171	175_PAN3:4.0466369766285171):3.4226340148427501):0.3134713676355804):1.0233174876140267	180_PLS4:4.0839158467208749):0.3062134349469662):0.2672180006937659):0.5738128099021359	124_PN_59:5.8577840922637421):0.4453050912748263):1.9912041238068265):1.278551642623915);
(185_PSA0:3.2273813527297204	(((((061_PNMS1:4.0483002347783099	(064_PNMS4:4.4635946199959395	(063_PNMS3:4.6510177239774224	((054_TME04:4.2965796995137779	(060_TMR05:4.0599719613118621	(169_TCPO8:4.1584193355411578	049_TCPO9:4.118211335541158):0.0418606257707041):0.0962997382019158):1.5407214555941271	(156_TMF06:4.9963496464640071	((146_VRK5:4.4322018976710549	002_TMR02:8.4322018976710549):1.5106339436250971	((013_TMP3:5.1445906680371181	((007_TNK25:4.0678100063193368	021_VRK1:4.2254580063193368):0.2068026619651553	(017_VEB2:4.223914960860407	148_VRK14:5.0098509608604074):0.038609707424085):0.0961299997526255):0.659701331910246	(165_TNE08:4.2214675103848593	159_TPL03:4.2214675103848593):0.0467284895625031):0.223131841348789):0.5080378051678541):0.4251195086438984):0.158252568869517):0.0491008960185176):0.2586576147823712):0.2402714159165346	142_MPN4:4.0587876506948453):0.2670800085200758	(139_MPN1:4.2941599039351122	062_PNMS2:4.2818039039351126):1.1843237552798089):0.7110579688714262	180_PLS4:5.2324576280863466):1.7487173076887761	(((182_PNN1:4.7076994792868874	183_PNN2:4.7076994792868874):6.7439290097675739	(172_PTS5:4.190967142150881	((175_PAN3:5.0165041936384132	174_PAN2:5.0165041936384132):0.77029780094713	(((176_PAN4:4.4396377720019968	144_PTN1:4.4396377720019968):1.5497716557191183	127_PT_62:4.1202054277211158):0.4761955924128708	171_PTN4:4.8837210201339865):0.2700089744515574):2.0514651475653372):2.5333853469035801):0.0131529545806704	(((070_MPN5:4.6527200974230638	124_PN_59:4.3222600974230634):1.2382450538734895	178_PLN2:5.3900131512965528):0.4105397680128025	181_PLS5:5.8005529193093555):0.3182405243257764):1.3185134921399915):1.8114744169545975);
(185_PSA0:4.1712672514766584	((182_PNN1:4.7975321911481572	183_PNN2:4.7975321911481572):7.3134478864408887	(((124_PN_59:4.4151200534902539	062_PNMS2:4.7332240534902539):0.253223448773867	061_PNMS1:4.0759715022641219):2.1309407003426379	((((165_TNE08:4.8239853641339767	((021_VRK1:4.333043918613634	((148_VRK14:4.2528925043837393	013_TMP3:4.2528925043837393):0.6395958501509907	007_TNK25:4.1186403545347305):0.0567555640789031):0.9844444699718418	159_TPL03:4.3975923885854744):0.426392975548503):1.0942272332781544	(063_PNMS3:4.9652920035195729	(146_VRK5:6.199738678258961	((002_TMR02:8.7098543641995274	017_VEB2:4.0085063641995289):1.0016521733527619	169_TCPO8:4.6728145375522896):0.4882321407066693):1.1487813252606134):0.0212005938925585):0.1240004172953074	(((070_MPN5:4.0595706137826095	139_MPN1:4.0595706137826095):0.3794304214228238	064_PNMS4:4.1901210352054337):0.140729125502296	((156_TMF06:4.0677219536386184	060_TMR05:4.3432459536386183):0.0966972957575232	(049_TCPO9:4.2469692447375973	054_TME04:4.2871772447375971):0.2930740046585448):1.3316589113115875):0.5431188539997099):1.2198495875774815	(((180_PLS4:4.4425397347197881	(172_PTS5:4.3595411190111548	(((174_PAN2:5.2893240866334184	175_PAN3:5.2893240866334184):0.6293014185614343	(171_PTN4:4.7586779600334825	144_PTN1:6.340561960033483):0.5268755451613709):0.4304838508883952	(127_PT_62:4.2587099173988587	176_PAN4:6.1279139173988595):1.1700074386843888):1.6577317629279067):1.1578426157086332):0.0674610645735644	(181_PLS5:4.2646079139057962	178_PLN2:4.2646079139057962):0.7015248853875561):0.4668332243856721	142_MPN4:4.7813020236790242):0.4087805786058964):0.7870456003218388):0.136199874982286):3.4276751738876126);
((((181_PLS5:5.2282610712534678	(178_PLN2:4.995492641111249	(180_PLS4:4.2105847310374225	(172_PTS5:4.4689790394774205	((((127_PT_62:4.6424425680090042	(176_PAN4:4.2165209949222522	144_PTN1:4.2165209949222522):2.2951255730867515):0.0882685383926071	171_PTN4:5.0180311064016117):0.6638607060295834	175_PAN3:6.3149638124311949):1.7565740305725714	174_PAN2:8.0715378430037656):0.044741196473654):0.8164496915600027):0.328775910073826):0.2327684301422189):0.7537797990496554	061_PNMS1:5.5601608703031218):1.4367773520570082	(((142_MPN4:4.3305216071256369	063_PNMS3:5.4707816071256374):1.2580491444973425	((((((((021_VRK1:4.55972000623058	146_VRK5:5.09133200623058):0.2544808203972709	((007_TNK25:4.1060597510187904	(148_VRK14:4.40161655989907	013_TMP3:4.40161655989907):0.4782911911197201):0.0957164109325245	002_TMR02:8.8910361619513143):0.4547766646765353):0.3847128038357532	(169_TCPO8:4.6709481682892688	156_TMF06:4.2551161682892689):0.0208854621743347):0.7043340958750022	((165_TNE08:4.2046189606133604	017_VEB2:4.9547789606133614):0.5419591888039423	(054_TME04:4.3520741341808957	049_TCPO9:4.3118661341808959):0.8073200152364075):0.2367735769213019):0.0058859774287349	(060_TMR05:4.9285037056198115	159_TPL03:4.6559957056198105):0.3332419981475294):0.5441496122766184	064_PNMS4:4.3651433160439588):0.2147452344883128	124_PN_59:4.4983085505322711):0.9287152677027124	((139_MPN1:4.171466114408144	070_MPN5:4.171466114408144):0.135076712057855	062_PNMS2:4.2941868264660004):1.4509409917689835):0.9837029333879961):0.2560762604752474	(183_PNN2:4.777905477132828	182_PNN1:4.777905477132828):7.064393534965399):0.9225072102619043):0.9794798480701427	185_PSA0:2.3768980704302738);
((((183_PNN2:5.0892038702059468	182_PNN1:5.0892038702059468):6.4567027158498886	061_PNMS1:5.7780385860558345):0.5693029642910076	(((181_PLS5:4.1928580399394146	178_PLN2:4.1928580399394146):1.2280911773803396	((((174_PAN2:4.1496979627682649	175_PAN3:4.1496979627682649):2.9756471543649985	((144_PTN1:4.191095384471188	176_PAN4:4.191095384471188):1.9511604489021601	(127_PT_62:4.1989590668531847	171_PTN4:4.4862790668531849):0.0740927665201633):1.9319012837599163):2.0649514247211109	180_PLS4:4.4681525418543755):0.0163528690271803	172_PTS5:5.5593494108815555):0.4803118064381984):0.6105873546519762	((((124_PN_59:4.3238056894302686	063_PNMS3:4.6419096894302685):0.0215825215735877	(062_PNMS2:4.6179301842730824	(139_MPN1:4.3358650621213899	070_MPN5:4.3358650621213899):0.2944211221516923):0.0455620267307736):0.464194516803748	(((((165_TNE08:4.1068081122296283	(146_VRK5:5.0625516974121005	(021_VRK1:4.1685950647576497	(148_VRK14:4.5338960448069949	013_TMP3:4.5338960448069949):0.2508990199506544):0.3623446326544505):0.4957644148175281):0.050520651453359	(159_TPL03:4.1307034347400702	((002_TMR02:8.7258228281523227	007_TNK25:4.0365628281523236):0.0216476772114626	017_VEB2:4.0461225053637859):0.834740929376284):0.0266253289429172):0.6193263076450206	049_TCPO9:5.1492630713280079):0.504807009973479	((169_TCPO8:4.4847959013986198	156_TMF06:4.0689639013986199):0.0257800050437505	(054_TME04:4.4545530398298112	060_TMR05:4.3142450398298111):0.0560228666125587):1.1837021748591172):0.2351879777303432	064_PNMS4:4.3484060590318299):0.5427566687757743):0.4367057484871648	142_MPN4:4.4241324762947691):0.9557400956769608):0.7376849783751132):2.5524837127939426	185_PSA0:3.3003052631407863);
((((142_MPN4:4.662332838325919	((139_MPN1:4.6807177895572085	((070_MPN5:4.5330799535421527	064_PNMS4:4.2841999535421529):0.1317661178458491	124_PN_59:4.3343860713880016):0.0158717181692069):0.9485660756874557	((((((060_TMR05:4.4410555744041771	054_TME04:4.5813635744041772):0.9439670407109517	165_TNE08:5.1125146151151286):0.2511751141911411	062_PNMS2:4.4319697293062692):0.3275411527203836	(156_TMF06:4.8002633581525611	(((((148_VRK14:4.7907788646693428	013_TMP3:4.7907788646693428):0.9263618399942888	017_VEB2:4.9312047046636316):0.1110156537111152	((146_VRK5:4.7645645210173369	021_VRK1:4.2329525210173369):0.4979880038322103	(002_TMR02:8.7552958889933468	007_TNK25:4.0660358889933477):0.5072566358561991):0.4810158335252001):0.0181921657342159	(049_TCPO9:4.2128501099148874	169_TCPO8:4.2530581099148872):0.4700104141940752):0.246216066502769	159_TPL03:4.5564685906117308):0.2468107675408296):0.8879515238740929):0.2305849384981944	061_PNMS1:4.0796198205248482):0.0136357972287571	063_PNMS3:5.0037316177536049):0.6131962474910592):0.1856649730812543):0.4438884849794413	((178_PLN2:4.6478375447385885	181_PLS5:4.6478375447385885):1.0572582692328765	(((((175_PAN3:4.4432327385872368	174_PAN2:4.4432327385872368):1.6440586998278843	171_PTN4:5.4542194384151221):0.2103581404955389	(127_PT_62:4.5207361590736408	(144_PTN1:5.7811319481489614	176_PAN4:5.7811319481489614):0.6088082109246793):0.8565214198370199):2.0266552506856037	172_PTS5:4.6770048295962638):0.86635979832272	180_PLS4:4.4685206279189842):0.7804431860524812):0.0527895093338947):1.5235858126634418	(182_PNN1:5.7482744248712088	183_PNN2:5.7482744248712088):6.8791847110975928):1.2003388464610336	185_PSA0:2.4604099824298351);
((((182_PNN1:4.7105817360435651	183_PNN2:4.7105817360435651):7.1151426900633465	((180_PLS4:4.5202616145673744	((172_PTS5:4.6163443306582952	(((127_PT_62:4.0758367378549281	(176_PAN4:4.4116162410688489	144_PTN1:4.4116162410688489):1.5334244967860791):0.3650589839134443	171_PTN4:4.7282157217683727):0.4667167814038181	(175_PAN3:4.7583267069816824	174_PAN2:4.7583267069816824):1.0696777961905077):2.4356398274861051):0.8413654329132881	(178_PLN2:4.60294415690369	181_PLS5:4.60294415690369):0.2360536066678936):0.137395850995791):1.060678480121235	((124_PN_59:4.6338795909912953	((063_PNMS3:4.0417668689769339	062_PNMS2:4.0417668689769339):0.5218193785358507	(((((054_TME04:4.3854914788803754	169_TCPO8:4.3854914788803754):0.099005498265274	060_TMR05:4.3441889771456497):0.3591836015693184	(017_VEB2:4.137410666346125	146_VRK5:4.8387586663461244):1.043613912368843):0.5226599727137439	(159_TPL03:4.5084493433875332	165_TNE08:4.5084493433875332):0.4450752080411787):0.2859058896697099	(156_TMF06:4.8414106444543723	(049_TCPO9:4.7324066841525596	((021_VRK1:4.2761970132971419	007_TNK25:4.1185490132971418):0.2729707510131651	(013_TMP3:5.0289898506916444	(148_VRK14:4.7809100497030492	002_TMR02:8.6963220497030491):0.2480798009885951):0.1363779136186631):0.7305269198422515):0.4846279603018125):0.39500379664405):0.2558758064143624):0.3883973434785105):0.0837395241139729	(061_PNMS1:4.0499611880300579	(139_MPN1:4.6964164944261526	(070_MPN5:4.4027347648584021	064_PNMS4:4.1538547648584023):0.2936817295677507):0.2763766936039047):0.0752859270752097):1.4899449795833419):0.4426643314183022):0.831946468251396	142_MPN4:6.6600188943583074):0.9859764682121372	185_PSA0:2.2762593625704453);
(185_PSA0:2.4407816695749571	(061_PNMS1:6.9868576798721778	((((((((146_VRK5:5.5591844093947005	159_TPL03:4.1076764093947):0.7880604602456937	165_TNE08:4.8957368696403938):0.4878029618599258	((156_TMF06:4.3939944206760959	((((021_VRK1:4.163846065091926	(148_VRK14:4.4812183886869157	013_TMP3:4.4812183886869157):0.2988276764050102):0.145593982402062	007_TNK25:4.1517920474939878):0.2067411698466312	017_VEB2:4.3464452173406185):0.4670239667053058	002_TMR02:9.5148171840459241):0.3337012366301719):0.2781609249094645	(((060_TMR05:4.0396502625621276	054_TME04:4.1799582625621277):0.1880744904013101	049_TCPO9:4.3278247529634379):0.0744323877184894	169_TCPO8:4.4424651406819269):0.6455222049036338):0.7083684859147589):0.2962344241701508	124_PN_59:4.4299502556704704):0.9675839103731633	(((062_PNMS2:4.3857882695889669	070_MPN5:4.3981442695889665):0.0896358150643962	(139_MPN1:4.4868073088639351	063_PNMS3:4.4744513088639355):0.0009727757894279):0.8648459586881807	142_MPN4:4.2000100433415435):0.3753681227020902):0.2837395763401586	064_PNMS4:5.7628537423837924):0.5763548635909872	(183_PNN2:5.0859106506360456	182_PNN1:5.0859106506360456):6.3472139553387343):0.4913782941020715	((((180_PLS4:4.0017792871851743	172_PTS5:5.076623287185174):0.4776199385998779	181_PLS5:4.935531225785053):0.6694264500333379	((174_PAN2:4.0290443953295094	175_PAN3:4.0290443953295094):3.1211820108549007	(((144_PTN1:4.417160339540132	176_PAN4:4.417160339540132):1.8396364400954146	127_PT_62:4.3875927796355461):0.5840352324728612	171_PTN4:5.2589480121084078):1.2582063940760029):2.7207432696339797):0.0888993283155313	178_PLN2:5.6938570041339229):0.8846578959429292):0.8302227797953263):1.0534439897027799);
((((142_MPN4:4.4668731096468575	((064_PNMS4:4.1017777515918992	070_MPN5:4.3506577515918989):1.2014656594551869	(((062_PNMS2:4.6217047986249558	124_PN_59:4.3036007986249558):0.2157742625595713	(139_MPN1:4.6231473856155745	063_PNMS3:4.6107913856155749):0.2266876755689523):0.321979915733251	(((((054_TME04:4.103268391421218	049_TCPO9:4.0630603914212182):0.3816723052621035	(169_TCPO8:4.4463254840295141	156_TMF06:4.0304934840295141):0.038615212653808):0.3733298676015671	(165_TNE08:4.3592287576723425	(021_VRK1:4.9282642245700874	(007_TNK25:4.3185828373206183	((((013_TMP3:4.2915297298573414	148_VRK14:4.2915297298573414):0.5253765242575763	002_TMR02:8.7323182541149169):0.0300849685042768	017_VEB2:4.0610552226191947):0.0491085312599541	146_VRK5:4.8115117538791488):0.19633108344147):0.4520333872494691):0.3508605331022546):0.0862258066125465):1.4443159781030752	(060_TMR05:4.9423145512649063	159_TPL03:4.6698065512649052):1.2199639911230591):0.0551547888949464	061_PNMS1:4.1027293312829105):0.1462536456348681):0.3803084341293081):0.0673656985997714):0.3482267121724232	(180_PLS4:4.9995761704496093	(181_PLS5:4.015289208115659	178_PLN2:4.015289208115659):1.4404189623339505):0.0110556513696712):2.1346114411439121	(182_PNN1:4.9831181443530852	183_PNN2:4.9831181443530852):7.9642451186101084):2.4882959273261713	(185_PSA0:3.7756986862604061	(172_PTS5:4.0326780133285309	(175_PAN3:5.9285756227764841	(174_PAN2:5.645587196509962	((171_PTN4:4.3272530156311513	127_PT_62:4.039933015631151):0.0426010507200502	(144_PTN1:5.3380732905300423	176_PAN4:5.3380732905300423):0.6136647758211591):0.6426611301587609):0.282988426266522):1.7514023905520471):6.3831326729318745):0.2925725040289583);
(185_PSA0:2.9240735359460759	((((172_PTS5:4.5140533406348542	(((171_PTN4:5.0833487762099336	(176_PAN4:4.9899126177621724	144_PTN1:4.9899126177621724):1.6753201584477615):0.2178996363611739	(174_PAN2:4.5244565724782948	175_PAN3:4.5244565724782948):1.4098638400928127):0.3978596141302346	127_PT_62:5.4117880267013412):1.8291733139335118):1.2632221886049138	(180_PLS4:4.4858701777025622	181_PLS5:4.9420021777025624):0.2165613515372061):0.7358022342758814	178_PLN2:5.8943657635156494):0.8365968020546906	(((((((156_TMF06:5.0059094278829992	(((021_VRK1:4.5908371625658875	017_VEB2:4.4211011625658871):1.0250344999347132	(((002_TMR02:8.5841293273735868	146_VRK5:4.5841293273735877):0.1192628074622433	007_TNK25:4.0141321348358314):0.9502872117923236	165_TNE08:4.2021713466281536):0.4938043158724456):0.1259029025089797	((((054_TME04:4.2077585123805719	169_TCPO8:4.2077585123805719):0.0116536819301438	060_TMR05:4.0791041943107151):0.0393122244531005	049_TCPO9:4.2185164187638158):0.8157471276869869	((013_TMP3:4.0329452645490749	148_VRK14:4.0329452645490749):1.9183092097747949	159_TPL03:4.4151584743238681):0.2464970721269337):0.1602230185587765):0.1870468628734206):0.4946831914142328	064_PNMS4:4.3353646192972333):0.8066093202127047	(070_MPN5:4.2301712287654283	139_MPN1:4.2301712287654283):1.160682710744509):0.1585603682391278	124_PN_59:5.2189543077490654):0.1261440292088254	(142_MPN4:4.5199659152705323	061_PNMS1:4.7497499152705327):0.0029764216873591):0.3300255532883401	(062_PNMS2:4.3153416338122295	063_PNMS3:4.3153416338122295):1.6778862564340016):0.812663250733658	(183_PNN2:5.0262371999632904	182_PNN1:5.0262371999632904):6.6370459410165985):0.4136674245904514):2.2145109703757355);
(185_PSA0:2.5177994587560009	(((061_PNMS1:4.0757621202088501	(((064_PNMS4:4.0757818623912057	(062_PNMS2:4.1621218710243904	063_PNMS3:4.1621218710243904):0.1501839913668157):0.2960037968887711	(070_MPN5:4.033273823985037	139_MPN1:4.033273823985037):0.5873918352949404):0.0677102762315287	124_PN_59:4.3579159355115058):0.310218184697344):1.7357799046841285	(183_PNN2:4.6114463323119548	182_PNN1:4.6114463323119548):6.9679636925810238):0.1571088168508401	((((181_PLS5:4.672534909188875	178_PLN2:4.672534909188875):0.619410021593201	(180_PLS4:4.4193380644934495	(((144_PTN1:4.2069194083333228	176_PAN4:4.2069194083333228):4.4863375304918547	((171_PTN4:4.7899809416487704	127_PT_62:4.5026609416487702):0.331883322610705	(174_PAN2:4.0475994422282477	175_PAN3:4.0475994422282477):1.7073368220312266):1.989508674565704):0.7074211602354046	172_PTS5:4.8045660990605832):0.6896159654328656):0.4164748662886268):0.6753053658309769	142_MPN4:5.315586296613052):0.4082615477613288	((165_TNE08:4.3099712830589016	013_TMP3:5.8460672830589022):0.8022500819088134	((159_TPL03:4.116767536164839	(((021_VRK1:4.2020373002071496	148_VRK14:4.8182373002071497):0.0979599472663749	017_VEB2:4.1302612474735243):0.2696569509663653	(007_TNK25:4.319010072834466	(146_VRK5:4.0460416808503394	002_TMR02:8.0460416808503386):0.9622283919841265):0.0929961256054236):0.4670093377249505):0.5651710324033927	((((049_TCPO9:4.2960797955415426	060_TMR05:4.1959797955415423):0.0874989741266795	156_TMF06:4.0079547696682214):0.0532869742995643	169_TCPO8:4.4770737439677859):0.1034303283702202	054_TME04:4.5805040723380062):0.514250496230226):0.4302827963994827):2.6836064794066665):0.0150189973694367):2.1486686170121829);
(185_PSA0:2.3442048874539956	(((((((159_TPL03:5.3689235479714856	((((049_TCPO9:4.6013350315995449	(060_TMR05:4.152694135115059	054_TME04:4.2930021351150591):0.3485408964844855):0.0446215526523867	((017_VEB2:4.3464944909709935	((002_TMR02:8.0383618554772003	146_VRK5:4.0383618554772012):0.9529654002612393	(007_TNK25:4.0712054973595331	148_VRK14:4.8450534973595332):0.230861758378908):0.0565152352325525):0.346732159447617	(021_VRK1:4.3295191914538957	013_TMP3:4.9457191914538958):0.5334434589647149):0.3302819338333214):0.2264615867477486	165_TNE08:4.4998101709996803):0.4754918503722345	(156_TMF06:4.1392547220759175	169_TCPO8:4.5550867220759175):0.833031299295997):0.3936215265995702):0.2243564521321357	(063_PNMS3:4.1819538614501255	062_PNMS2:4.1819538614501255):0.479606138653495):1.5478656964930584	((064_PNMS4:4.6556230451964797	(139_MPN1:4.0628883331113537	070_MPN5:4.0628883331113537):0.8416147120851263):0.041679198057609	061_PNMS1:4.0233502432540886):1.2755994533425898):0.0033705654834928	((178_PLN2:4.0442555264212681	181_PLS5:4.0442555264212681):0.771412783493298	(180_PLS4:4.1266418270680285	(172_PTS5:4.9971689464922564	((174_PAN2:4.1795713139635193	175_PAN3:4.1795713139635193):2.1100406826793527	(((144_PTN1:5.6758856485960569	171_PTN4:4.0940016485960564):0.4490171840515603	127_PT_62:4.2556988326476164):0.0077816973036052	176_PAN4:6.1326845299512227):1.1057394666916505):2.3548569498493843):0.2043168805757722):0.2328944828465376):0.908531952165605):0.1229402251716485	142_MPN4:5.1954764872518195):0.0059366714738167	124_PN_59:6.0235691587256364):0.2708483393892974	(182_PNN1:4.4904524575934985	183_PNN2:4.4904524575934985):6.9794610405214357):2.2416793893390614);
(185_PSA0:4.2080842706460402	(((178_PLN2:4.7422238304062923	181_PLS5:4.7422238304062923):1.5577478127111535	((182_PNN1:4.3966409828424506	183_PNN2:4.3966409828424506):7.0830503506735516	(((061_PNMS1:4.5156256697224064	142_MPN4:4.2858416697224069):0.698909317776044	180_PLS4:5.1802829874984502):0.0525324182913809	(172_PTS5:4.2858200797903274	(((175_PAN3:4.5821489011976793	174_PAN2:4.5821489011976793):1.1474184177828846	171_PTN4:5.0964953189805637):0.6947238745430488	((176_PAN4:5.3264879650833752	144_PTN1:5.3264879650833752):0.5453405299365337	127_PT_62:4.0026244950199086):1.5012746985037042):1.508828886266715):2.0218393259995042):0.4447559277261706):0.1662683096014439):0.4392896408800461	(((062_PNMS2:4.586326881372452	070_MPN5:4.5986828813724516):0.2205987871373741	(064_PNMS4:4.0312960646163738	063_PNMS3:4.267820064616374):0.5391056038934527):0.2590987596412228	((124_PN_59:4.3126502496665999	139_MPN1:4.6431102496665995):0.2371151328362053	((159_TPL03:4.2900923528629855	(((049_TCPO9:4.0268273962680059	169_TCPO8:4.0670353962680057):0.2311699432147557	054_TME04:4.2982053394827613):0.1538113199593066	060_TMR05:4.3117086594420675):0.2508916934209174):0.5109053850520007	((((017_VEB2:4.1538538471890627	((146_VRK5:4.4046344378486877	002_TMR02:8.4046344378486886):0.3296682187377136	013_TMP3:4.8188906565864018):0.1208991906026609):0.8062877348534815	(007_TNK25:4.2114861560052601	021_VRK1:4.3691341560052601):0.7607434260372848):0.1436622075171985	156_TMF06:4.3506277895597423):0.0382016108958381	(165_TNE08:4.3360202388242524	148_VRK14:5.8721162388242538):0.0558251616313283):0.4091523374594055):0.9985916445878198):0.1981550456482439):2.1618328558464426):3.4902229866485484);
((185_PSA0:2.4771851199498358	(183_PNN2:4.577334388947353	182_PNN1:4.577334388947353):9.2672387310024824):0.2440167290191535	(((180_PLS4:4.5607762798312139	(181_PLS5:4.0521708936415184	178_PLN2:4.0521708936415184):0.9647373861896955):1.0878984728023176	(((070_MPN5:5.4503748899845199	((((165_TNE08:5.5797807150427907	063_PNMS3:4.6480607150427913):0.032194097176847	(062_PNMS2:4.5097301852650107	139_MPN1:4.5220861852650103):0.170524626954628):0.1336442111823765	124_PN_59:4.4957950234020139):0.281132098149125	061_PNMS1:4.1845551215511394):0.3429877684333794):0.2090867459925512	142_MPN4:4.5068456359770703):0.1472439453020357	(((159_TPL03:4.2721783386519316	((013_TMP3:4.3595547457575448	148_VRK14:4.3595547457575448):1.3793182031981852	((146_VRK5:4.5766877811933782	002_TMR02:8.5766877811933782):0.99282355213152	((017_VEB2:4.1715267616711662	021_VRK1:4.3412627616711665):0.0367333527322891	007_TNK25:4.220348114403456):0.6599032189214431):0.0847736156308311):0.0694013896962025):0.5396499451094144	(((049_TCPO9:4.5389857504919418	156_TMF06:4.1633617504919416):0.0625871392542923	054_TME04:4.6417808897462338):0.5358981883058851	(169_TCPO8:4.1717558043059775	060_TMR05:4.0314478043059774):1.0059232737461412):0.0469652057092277):0.685336368445426	064_PNMS4:4.3289206522067731):1.2289049290723331):0.7990531713544263):0.5938086141513481	(((174_PAN2:4.3150782006637334	175_PAN3:4.3150782006637334):2.69460606201066	(127_PT_62:4.6263232795028477	(171_PTN4:4.2501553426087115	(176_PAN4:4.2567391228700453	144_PTN1:4.2567391228700453):1.5753002197386656):0.6634879368941371):1.4629689831715453):1.1597136935343284	172_PTS5:4.5220979562087216):2.7952294105761575):2.0439864821841094);
((((((063_PNMS3:4.1924075790948603	062_PNMS2:4.1924075790948603):0.6722881194333776	((((146_VRK5:4.133976949001811	002_TMR02:8.133976949001811):1.2674233287252616	017_VEB2:4.7000522777270728):0.3204708163376764	(007_TNK25:4.7767489576044193	((013_TMP3:4.1896319657252779	148_VRK14:4.1896319657252779):1.0345592622782886	021_VRK1:4.6079912280035664):0.3264057296008526):0.2558621364603303):1.4615530285337335	(064_PNMS4:4.1545329076667885	(139_MPN1:4.1453521838823892	070_MPN5:4.1453521838823892):0.2580607237843989):0.4091392149316941):0.0644995759297555):0.0779302675427732	(((((060_TMR05:4.1268018221112817	169_TCPO8:4.2671098221112818):0.3599856310293419	054_TME04:4.6270954531406234):0.1378283154522815	049_TCPO9:4.7247157685929055):0.2140977910020221	159_TPL03:4.5662055595949269):0.1160586972635589	(156_TMF06:4.3319326728293568	165_TNE08:4.3349486728293565):0.3473155840291294):1.1920817092125255):2.2413223882499094	(181_PLS5:6.5705460468962649	((182_PNN1:4.267746789600638	183_PNN2:4.267746789600638):7.2082961486198984	(142_MPN4:4.2419537886320464	(061_PNMS1:4.3853639634020576	124_PN_59:4.9777359634020577):0.0863738252299896):1.2364371495884898):0.4404911086757281):0.1248063074246561):0.9114256536975988	((180_PLS4:4.0189346529447283	(172_PTS5:4.4022233399947375	((175_PAN3:4.2664125648866316	174_PAN2:4.2664125648866316):1.9846860315807922	(171_PTN4:4.4959550225514402	(127_PT_62:4.0037456747175817	(144_PTN1:5.1915393696127001	176_PAN4:5.1915393696127001):0.6814103051048822):0.204889347833858):1.1220715739159841):1.7984247435273137):0.6915553129499904):0.4598983848351028	178_PLN2:4.9349650377798318):2.6718129702386881):2.3298947892944168	185_PSA0:3.9152727973129364);
((((((((062_PNMS2:4.3076744101500664	064_PNMS4:4.0711504101500662):0.3160166376063707	124_PN_59:4.3055870477564371):0.3250917628437319	((156_TMF06:4.4379353794555554	((((002_TMR02:8.6903297445191239	007_TNK25:4.0010697445191257):0.6263742559582717	((013_TMP3:4.1543100907524844	148_VRK14:4.1543100907524844):0.7967442666130207	146_VRK5:4.8664663573655051):0.450237643111892):0.2629808075493006	159_TPL03:4.128176808026697):0.3078699455702684	021_VRK1:5.3559427535969659):0.0049046258585887):1.1840097561084455	((063_PNMS3:4.2939518576892253	139_MPN1:4.3063078576892249):0.0859193967044193	070_MPN5:4.392227254393644):0.3133698811703559):0.2555416750361684):1.0107455300740993	(178_PLN2:5.2630616268726307	181_PLS5:5.2630616268726307):0.2078707138016378):0.3750652178365193	((((165_TNE08:4.5925157541240669	054_TME04:5.0053317541240689):1.3953212249794011	(017_VEB2:5.2779219454389752	((060_TMR05:4.2303668157647767	169_TCPO8:4.3706748157647768):0.210036754635318	049_TCPO9:4.5405035704000953):0.3598663750388815):1.4600750336644928):0.0401996464180305	061_PNMS1:4.1858406255214984):0.9650811858791934	((172_PTS5:5.2659945514362159	(((127_PT_62:4.021995017393527	171_PTN4:4.3093150173935273):0.7088870566094578	(144_PTN1:4.5205902859133298	176_PAN4:4.5205902859133298):2.0794957880896554):0.3474737794491595	(175_PAN3:4.237855849304645	174_PAN2:4.237855849304645):1.7608920041474998):2.9145466979840715):0.3846556814195546	180_PLS4:4.5758062328557703):0.540863578544922):0.2731957471100951):0.7719369876921045	142_MPN4:5.9662705462028907):1.9501713739588276	(183_PNN2:6.3046098374962147	182_PNN1:6.3046098374962147):7.6094840826655048):0.0387509003024081	185_PSA0:2.5854568204641275);
((((((((171_PTN4:4.1840770231454121	(176_PAN4:4.1931853486657618	144_PTN1:4.1931853486657618):1.5727756744796504):0.4868759539414138	127_PT_62:4.3836329770868261):0.7893327720540534	(174_PAN2:5.2433206629988804	175_PAN3:5.2433206629988804):0.8500370861419987):2.6630734807195759	180_PLS4:4.0342872298604551):1.0549708302721013	172_PTS5:6.1641020601325556):0.5033485880211048	(181_PLS5:4.0760217593432024	178_PLN2:4.0760217593432024):1.9727168888104591):0.3026131352600241	((182_PNN1:5.4936796975617845	183_PNN2:5.4936796975617845):5.9998926002599262	((((070_MPN5:4.9953522650006175	064_PNMS4:4.7464722650006177):0.37079370924491	((((((060_TMR05:4.5993464699363651	(049_TCPO9:4.2928165811614818	054_TME04:4.3330245811614816):0.4066298887748839):0.2782915082448753	169_TCPO8:5.017945978181241):0.1631768916945324	(165_TNE08:4.3537727639956438	159_TPL03:4.3537727639956438):0.4145341058801292):0.5561526237408059	(156_TMF06:5.2852607360738917	((002_TMR02:8.6352796379256205	146_VRK5:4.6352796379256214):0.6885746203924882	(007_TNK25:4.2828449470744996	((148_VRK14:4.3140698296937767	013_TMP3:4.3140698296937767):0.6135109932493183	(021_VRK1:4.1999098151148715	017_VEB2:4.0301738151148712):0.1114710078282242):0.1291121241314039):0.3517493112436105):1.4159304777557817):0.0361827575426878):0.346829436680836	124_PN_59:4.4214649302974145):0.4256288814892669	139_MPN1:5.1775538117866819):0.1885921624588451):0.1675344583588841	061_PNMS1:4.6108484326044108):0.0064863191115207	(142_MPN4:4.1931645647960343	(062_PNMS2:4.285961686271067	063_PNMS3:4.285961686271067):1.0474628785249671):0.1943861869198976):1.108369546105779):0.2037674855919753):2.325981628888143	185_PSA0:2.6559334123018283);
(((((((((064_PNMS4:4.0813503994374036	062_PNMS2:4.3178743994374038):0.1131463054471771	(((165_TNE08:4.307910749093546	((017_VEB2:4.0363390706944013	(148_VRK14:4.7496100449960208	013_TMP3:4.7496100449960208):0.0726650256983804):0.0070801760646135	(002_TMR02:8.6263859579156641	021_VRK1:4.094773957915665):0.1183812888433498):1.0146515023345311):0.1068772246240725	049_TCPO9:4.7873959737176177):0.3854655173140343	(159_TPL03:4.2572849176880752	(146_VRK5:5.244166000570023	007_TNK25:4.554906000570023):0.4646269171180527):0.5429685733435781):0.5624872138529275):0.1751300628167411	(((169_TCPO8:4.2587467573898836	060_TMR05:4.1184387573898835):0.2013436776569677	054_TME04:4.4600904350468511):1.2153658080918475	156_TMF06:5.2596242431386981):0.2752305245626225):0.9840003433149858	(142_MPN4:4.0710192568841128	063_PNMS3:5.2112792568841133):0.3788718541321949):0.2848038458544198	180_PLS4:4.9302269568707269):0.4049583122871088	((070_MPN5:4.8527045990432462	(139_MPN1:4.6252403789056631	124_PN_59:4.2947803789056627):0.2274642201375829):0.5943848623377874	061_PNMS1:4.5242574613810342):0.8451798077768025):0.5389131636694982	((((174_PAN2:5.0766648514767736	175_PAN3:5.0766648514767736):1.5147910943543026	(((176_PAN4:5.8265319018839037	144_PTN1:5.8265319018839037):0.1172463392589973	127_PT_62:4.0745742411429005):0.6249521282949714	171_PTN4:4.9868463694378722):0.9715375763932047):2.0436134029001281	172_PTS5:4.9877693487312049):1.0605957885490365	(178_PLN2:4.6556933310888082	181_PLS5:4.6556933310888082):0.7739598061914326):0.900577295547093):0.5217946803428596	(183_PNN2:5.0655575868288878	182_PNN1:5.0655575868288878):7.1324555263413059):3.6445597713660622	185_PSA0:4.4751848845362563);
((185_PSA0:2.0359489485732642	((182_PNN1:6.7202330153159924	183_PNN2:6.7202330153159924):5.6129926981766785	((180_PLS4:4.3562888327068174	((172_PTS5:4.2880600185581113	(175_PAN3:5.0319094122337829	174_PAN2:5.0319094122337829):2.9034506063243284):0.3148060160168418	(((144_PTN1:4.7873282448210341	176_PAN4:4.7873282448210341):1.0443738936773495	171_PTN4:4.2498181384983829):0.0810491423265408	127_PT_62:4.0435472808249244):3.2862267537500296):0.8282667981318642):0.2919559434366671	(178_PLN2:4.183856851809483	181_PLS5:4.183856851809483):0.9205199243340014):1.8828609373491862):1.0701112350805935):0.1015156006960678	(061_PNMS1:4.7193497039628953	((((139_MPN1:4.6475499371590825	124_PN_59:4.3170899371590821):0.0253794392132557	((064_PNMS4:4.0338613544728412	070_MPN5:4.282741354472841):0.3514757836650983	((((060_TMR05:4.3304823380281787	(169_TCPO8:4.3056492905659853	(054_TME04:4.0715028526649348	049_TCPO9:4.031294852664935):0.234146437901051):0.1651410474621929):0.2559646981188423	165_TNE08:4.3139390361470209):0.0580225122910047	((007_TNK25:4.9446070335893078	(013_TMP3:5.2491014058946055	(002_TMR02:9.0193624980432521	(((021_VRK1:4.1445725095882064	148_VRK14:4.7607725095882065):0.0396750554042044	146_VRK5:4.7158595649924111):0.1836945144023321	017_VEB2:4.1982060793947422):0.1198084186485123):0.1451509078513496):0.4693536276947031):0.126863401578634	156_TMF06:4.3062064351679421):0.0627391132700841):0.2998359781163281	159_TPL03:4.6717975265543537):0.8817836115835858):0.0387122382343984):0.1542519114137748	(062_PNMS2:4.1028662192154481	063_PNMS3:4.1028662192154481):0.7119590685706645):0.3839702349330031	142_MPN4:4.0585355227191151):0.4310301812437797):3.0176348453064366);
(185_PSA0:4.3042137725590752	(((183_PNN2:5.2114283793411538	182_PNN1:5.2114283793411538):6.65981556146951	((172_PTS5:4.2449931222916923	((127_PT_62:4.3649394493776725	(171_PTN4:4.4860624856271647	(144_PTN1:4.5408831033096622	176_PAN4:4.5408831033096622):1.5270633823175022):0.1661969637505076):1.345844804814923	(174_PAN2:4.2380366295358245	175_PAN3:4.2380366295358245):2.3931396246567704):1.2611168680990976):2.1208795408129602	(178_PLN2:4.3404992239845797	181_PLS5:4.3404992239845797):1.4066614391200736):0.7780952777060111):0.287706928894409	((180_PLS4:5.6335036344256766	061_PNMS1:5.667755634425677):0.1659979742796467	((((159_TPL03:4.418078944638081	((169_TCPO8:4.1527327138021812	049_TCPO9:4.1125247138021814):0.5232979971943829	((021_VRK1:4.3477614519749119	(007_TNK25:4.0870474392204805	(146_VRK5:4.5451132564223053	002_TMR02:8.5451132564223045):0.2311941827981751):0.1030660127544313):0.1687700263939476	017_VEB2:4.3467954783688594):0.6665792326277049):0.1548642336415168):1.1177013100183011	139_MPN1:4.6164162546563823):0.2761218634091246	(165_TNE08:5.7919883512573058	(((064_PNMS4:4.4331844967135092	(063_PNMS3:4.5389771668770624	(((060_TMR05:4.7090917605916633	(148_VRK14:4.039696833009371	013_TMP3:4.039696833009371):1.9329829275822925):0.9062005629137156	070_MPN5:4.4234203235053799):0.0594885959732099	062_PNMS2:4.4705529194785898):0.0684242473984723):0.1307313298364461):0.1204144657354117	124_PN_59:4.4720189624489191):0.0549859388337306	(054_TME04:4.4514265039302607	156_TMF06:4.0355945039302608):1.7382183973523893):0.0151594499746549):0.019913766808202):1.1649979055293291	142_MPN4:4.9049200235948351):0.6990495851104888):0.5573292609997482):3.5126509028540029);
(185_PSA0:2.4774201956528774	((181_PLS5:4.4383980807777181	178_PLN2:4.4383980807777181):1.7774441172403388	((183_PNN2:4.3231615815650892	182_PNN1:4.3231615815650892):7.2253636219422308	((((((((156_TMF06:4.2987582182043962	013_TMP3:5.8378702182043964):0.2920162770435918	(060_TMR05:4.6973792380549018	049_TCPO9:4.7974792380549021):0.1689192571930859):0.2261914790494143	(((021_VRK1:4.1561764096588245	148_VRK14:4.7723764096588246):0.0895579415859015	002_TMR02:8.7773463512447218):0.3650518909292593	(146_VRK5:4.822343416559991	(007_TNK25:4.0208754775278654	017_VEB2:4.0087874775278651):0.1122079390321256):0.3200548256139943):1.1290917321234173):0.7239878276873993	062_PNMS2:4.6122498019848015):0.5584127425647902	142_MPN4:4.0304025445495917):0.694688445745732	((124_PN_59:4.3220092377467481	(139_MPN1:4.3309969906269927	063_PNMS3:4.3186409906269931):0.321472247119755):0.0950834613836964	(064_PNMS4:4.3395339290723767	070_MPN5:4.5884139290723764):0.1591387700580679):1.1301542911648794):0.0945931322909345	(061_PNMS1:4.1826197404850625	((169_TCPO8:4.5941976927452348	054_TME04:4.5941976927452348):0.3319451580173459	(159_TPL03:4.2171400586125456	165_TNE08:4.2171400586125456):0.2961867921500344):1.5114888897224819):0.8668483821011959):0.3738430564333609	(172_PTS5:5.5204067787847002	(180_PLS4:4.2282743793891919	((127_PT_62:5.407283109038544	(175_PAN3:4.2139449065533556	174_PAN2:4.2139449065533556):2.1137302024851872):0.6661600973781551	(171_PTN4:4.1755397996233956	(144_PTN1:5.7024704294852091	176_PAN4:5.7024704294852091):0.0549533701381867):2.1852234067933032):1.9565831729724936):0.2172883993955083):0.9434964002349187):0.3573460244877008):0.013304994510737):2.2829779976348203);
(185_PSA0:2.0566657239502439	((181_PLS5:5.8398454678123271	061_PNMS1:5.4179654678123272):1.4270147276393952	((((180_PLS4:4.6056428205027382	((((174_PAN2:5.7854980305880463	171_PTN4:5.1524260305880469):0.0744794058155651	((144_PTN1:4.186567798906168	176_PAN4:4.186567798906168):1.9654711317964495	127_PT_62:4.2828349307026174):0.6567505057009948):0.6231883117610669	175_PAN3:6.4831657481646783):1.7246151688574836	172_PTS5:4.5604809170221623):1.1200059034805752):0.1973287536608945	178_PLN2:5.2591035741636327):1.2187708971901174	(((142_MPN4:4.3464186681731203	((((((146_VRK5:4.6914533560852494	(002_TMR02:8.6864650789084958	148_VRK14:4.7710530789084977):0.004988277176751):0.1881824886745668	021_VRK1:4.3480238447598154):0.1589804343343409	((007_TNK25:4.0806321855943137	017_VEB2:4.0685441855943134):0.0034912934162816	013_TMP3:4.8579714790105966):0.2652328000835611):0.5542264274581199	159_TPL03:4.141334706552275):0.1853372853801895	165_TNE08:4.3266719919324643):1.080298984590558	070_MPN5:4.4876069765230229):1.011427691650097):0.0237758883395411	139_MPN1:5.5228105565126615):1.450448637681758	(((060_TMR05:5.245014126459159	(054_TME04:4.8259315969560381	(169_TCPO8:4.0607828458472737	049_TCPO9:4.0205748458472739):0.7651487511087637):0.5593905295031206):0.3869294236453557	(062_PNMS2:4.2901749717419495	064_PNMS4:4.0536509717419493):0.1375405783625641):0.7320742606417154	((063_PNMS3:4.4426181805921052	156_TMF06:5.3713221805921068):0.4042635349672569	124_PN_59:4.5287777155593627):0.3129080951868666):1.8011133834481903):0.0055672771593304):0.2833597535825461	(183_PNN2:5.0773941902943536	182_PNN1:5.0773941902943536):7.0298280346419428):0.5056259705154263):0.8112055284985219);
((((((((049_TCPO9:4.5162499801651776	156_TMF06:4.1406259801651775):0.0197001844323739	169_TCPO8:4.5761581645975511):1.3492256002483702	(((((054_TME04:4.6488856412143136	060_TMR05:4.5085776412143135):0.3865686622159032	165_TNE08:4.6226383034302163):0.2458565085702586	(017_VEB2:5.3951559252880514	(159_TPL03:4.309406161080255	((002_TMR02:8.7002917851469874	007_TNK25:4.0110317851469892):0.9212990859918819	((146_VRK5:4.5545946058822722	021_VRK1:4.0229826058822722):0.629518080582845	(013_TMP3:4.028208773053553	148_VRK14:4.028208773053553):1.2404919134115642):0.4374781846737538):0.139323289941385):0.3355897642077963):0.2234988867124239):0.5500623516242512	(064_PNMS4:4.1026333959284713	(063_PNMS3:4.2490062380274045	062_PNMS2:4.2490062380274045):0.0901511579010668):0.147679767696256):0.0095150883718792	(070_MPN5:4.1235087733555797	139_MPN1:4.1235087733555797):0.3851994786410263):0.0844955128493153):0.7778684539532235	(061_PNMS1:4.2457423575570159	142_MPN4:4.0159583575570155):0.2024978612421293):0.479105064957076	124_PN_59:5.5197172837562203):0.9234023484125616	((180_PLS4:4.5957701557873083	(172_PTS5:4.8012769980862604	(171_PTN4:5.3750817812158287	((175_PAN3:5.3299621368148866	174_PAN2:5.3299621368148866):0.6438386296349825	(144_PTN1:6.4643706655018125	(127_PT_62:4.3363552394976423	176_PAN4:6.2055592394976431):0.2588114260041697):0.4582421009480574):0.0343530147659594):2.4404232168704318):0.869337157701048):0.5104733680339314	(181_PLS5:4.1894359596455777	178_PLN2:4.1894359596455777):1.3729395641756625):0.7102521083475427):0.8607218201283721	(182_PNN1:4.7641175606963246	183_PNN2:4.7641175606963246):7.7152198916008308):1.7608002203091144	185_PSA0:2.8727496726062691);
(((182_PNN1:4.4018163242879771	183_PNN2:4.4018163242879771):7.8126241866404316	((((063_PNMS3:4.3376322082306684	064_PNMS4:4.1011082082306682):0.3599441061138443	(((((049_TCPO9:4.552748290783323	(060_TMR05:4.4426368015559694	054_TME04:4.5829448015559695):0.0100114892273533):1.0405408767531936	((148_VRK14:5.7189640115014786	((002_TMR02:8.241574795560302	146_VRK5:4.241574795560302):0.8173024911400779	((021_VRK1:4.221435122304146	017_VEB2:4.0516991223041456):0.1813244763722574	007_TNK25:4.2451115986764032):0.1245056880239768):0.5754987248010994):0.5089210286574601	(((013_TMP3:5.8304764505923563	165_TNE08:4.2943804505923566):0.0597147295077923	169_TCPO8:4.7669111801001502):0.0230013841223654	159_TPL03:4.3770965642225148):0.3146924759364242):0.5288921273775765):0.141720297153626	(139_MPN1:4.1298324237252473	070_MPN5:4.1298324237252473):0.313205040964895):0.00901495832872	062_PNMS2:4.4396964230188622):0.2221531196989	124_PN_59:4.3437455427177616):0.0357267716267504):1.4273694331167779	((181_PLS5:4.0629468899845316	178_PLN2:4.0629468899845316):0.7933041054471357	((172_PTS5:4.0113123676481912	((175_PAN3:4.218559352465939	174_PAN2:4.218559352465939):3.4305665373157184	((127_PT_62:4.0465481186190386	171_PTN4:4.3338681186190389):2.428300446254168	(144_PTN1:5.0524622925484541	176_PAN4:5.0524622925484541):3.2915902723247532):0.253885324908451):0.0094864778665326):1.2964261125340009	180_PLS4:4.2328944801821917):0.1672245152494757):0.7800987520296234):0.3058632930460836	(142_MPN4:4.2293314911609814	(061_PNMS1:4.3767140801372335	156_TMF06:6.2158940801372342):0.0824014110237479):1.0612175493463931):0.9262394704210345):1.3702872084491866	185_PSA0:2.2173397193775952);
(185_PSA0:3.1851087583303475	((((178_PLN2:4.5120963751730141	181_PLS5:4.5120963751730141):0.8235652630075063	180_PLS4:4.8795296381805207):0.6492297590955802	(((175_PAN3:7.2081264033378423	(((176_PAN4:4.3825705522904688	144_PTN1:4.3825705522904688):1.5159308117448016	(127_PT_62:4.0172687099818978	171_PTN4:4.304588709981898):0.0120286540533721):0.6935497444259622	174_PAN2:5.6432391084612323):1.5648872948766104):0.6784419517259681	172_PTS5:4.2392683550638113):1.8621170233816637	(((156_TMF06:5.731138856865611	169_TCPO8:6.146970856865611):0.9539501446139054	(159_TPL03:4.4088959870300926	((049_TCPO9:4.2687831343774931	(054_TME04:4.2826020139913483	060_TMR05:4.1422940139913482):0.026389120386145):0.508923911269156	((165_TNE08:4.0853611774120022	148_VRK14:5.6214571774120028):0.1839265768428334	(((007_TNK25:4.0726738139115355	(146_VRK5:4.0335681985292338	002_TMR02:8.0335681985292346):0.7283656153823015):0.3409720943614454	013_TMP3:5.1874939082729812):0.2401201786240789	(017_VEB2:4.2170031514966029	021_VRK1:4.3867391514966032):0.4246749354004569):0.3777696673577762):0.1358112913918128):0.0037969413834444):2.2792090144494228):0.2032284119485446	((((064_PNMS4:4.1330494847930233	((062_PNMS2:4.2505530083775778	(070_MPN5:4.1347715540043319	139_MPN1:4.1347715540043319):0.1281374543732446):0.1094316787580714	063_PNMS3:4.3599846871356496):0.0095887976573739):0.2905185290730947	124_PN_59:4.3419880138661178):0.662715531219108	061_PNMS1:4.4123315450852258):0.1563942163649135	142_MPN4:4.3389417614501387):0.4804116519779217):0.011655965017414):0.502218018830626):0.9614427741971419	(183_PNN2:4.686778147811296	182_PNN1:4.686778147811296):7.6055440236619463):2.2601745868571048);
(185_PSA0:2.3450945528348432	((((((172_PTS5:4.0840093710474994	(127_PT_62:4.6126138877187168	171_PTN4:4.8999338877187171):2.1983034833287824):0.5409906626196538	((175_PAN3:5.3346819863621198	174_PAN2:5.3346819863621198):0.5596859785016988	(144_PTN1:4.8556834217545424	176_PAN4:4.8556834217545424):1.9874965431092761):2.3779320688033341):1.4116915043590066	((181_PLS5:4.2932157211280977	178_PLN2:4.2932157211280977):0.7498853321426486	180_PLS4:4.5869690532707468):0.3748784847554134):0.0384160141786599	(061_PNMS1:4.2343528441285567	142_MPN4:4.0045688441285572):0.8001627080762623):0.9045123893007716	(((((049_TCPO9:4.3784361868925563	060_TMR05:4.278336186892556):0.5168737665644695	165_TNE08:4.5227019534570259):0.8187515993471105	070_MPN5:4.4220895528041364):0.7318051872528915	((124_PN_59:4.3599390842194596	064_PNMS4:4.4415190842194603):0.342458807108102	((169_TCPO8:5.3379472962319534	(146_VRK5:5.7403655236268074	((159_TPL03:4.1645497661288307	((148_VRK14:4.7458879217600707	013_TMP3:4.7458879217600707):0.6363962230128619	(((002_TMR02:8.7330269508100073	017_VEB2:4.0316789508100079):0.1213674179037378	007_TNK25:4.1651343687137459):0.1769891758269294	021_VRK1:4.4997715445406756):0.2663126002322569):0.3183616213558982):0.1046996381534039	(156_TMF06:4.1207606195965889	054_TME04:4.5365926195965889):0.1454727846856453):0.0196081193445721):0.6362737726051476):0.4773423462626495	(063_PNMS3:4.0555473589930342	062_PNMS2:4.0555473589930342):0.4152062835015696):0.549748248832958):0.121036848729466):0.5088771881675619	139_MPN1:5.662771928224589):1.1990880132810018):0.6238121916501087	(182_PNN1:5.1707631520490143	183_PNN2:5.1707631520490143):7.1599449811066851):1.3817744196791431);
(185_PSA0:4.4211426835923344	((183_PNN2:4.1260354354308655	182_PNN1:4.1260354354308655):8.1480699834421699	((180_PLS4:5.2145029545690136	(((178_PLN2:4.8538820067458204	181_PLS5:4.8538820067458204):0.4447025996156317	(((174_PAN2:4.3943584122705328	175_PAN3:4.3943584122705328):3.3077651493246196	(((176_PAN4:4.0963931120007198	144_PTN1:4.0963931120007198):1.7857389932551548	127_PT_62:4.0129281052558747):0.0973387013872306	171_PTN4:4.3975868066431056):2.6714647549520478):0.4725057259848538	172_PTS5:4.527329287580006):1.3899673187814447):0.1663361433627805	(061_PNMS1:4.3162908122631292	((063_PNMS3:4.1870874424820066	062_PNMS2:4.1870874424820066):0.6023332658775199	(((((((049_TCPO9:4.142902460539962	169_TCPO8:4.1831104605399618):0.5217863992492173	165_TNE08:4.2920808597891789):0.052440030320221	(017_VEB2:4.7801391521448346	((007_TNK25:4.0788173374804346	(148_VRK14:4.8321720843766904	(021_VRK1:4.2006210469643017	(146_VRK5:4.3906482775365783	002_TMR02:8.3906482775365792):0.3415847694277229):0.0153510374123885):0.0204932531037442):0.0838753362722899	013_TMP3:4.9365406737527247):0.6295344783921103):0.3145417379645659):0.9070714077081109	159_TPL03:5.2515922978175107):0.1070856684410592	(064_PNMS4:4.0185571837853962	139_MPN1:4.2674371837853959):0.1718767824731741):0.2514135271853331	124_PN_59:4.3602674934439039):0.0890600195917281	((054_TME04:4.6441703334069349	(156_TMF06:4.1371402063795983	060_TMR05:4.4126642063795982):0.0911981270273364):1.2428637907751992	070_MPN5:4.5548541241821345):0.2249333888534975):0.0219891953238952):0.437346103903602):0.7267499374611031):0.2057142048447818):0.914137960579703	142_MPN4:5.9331089151487166):0.3433445037243191):3.5144252647192982);
(185_PSA0:2.2478774062077878	(((183_PNN2:4.0513441136215791	182_PNN1:4.0513441136215791):7.3229843771728351	142_MPN4:5.3766764907944147):1.2701504281879057	(((((((060_TMR05:4.0033458276783964	049_TCPO9:4.1034458276783967):0.5268684161124627	(054_TME04:4.3737570277703872	169_TCPO8:4.3737570277703872):0.296765216020472):0.540456860254496	(159_TPL03:4.5862539824803434	156_TMF06:4.5832379824803438):0.2119091215650121):1.0771616606859693	((((146_VRK5:4.9513005085142074	(148_VRK14:4.0002274039708769	013_TMP3:4.0002274039708769):1.0356611045433302):0.2896035552311757	(002_TMR02:8.5658241364206624	021_VRK1:4.0342121364206633):0.6750799273247199):0.0312774604800357	(007_TNK25:4.0532009950156311	017_VEB2:4.0411129950156308):0.529720529209788):0.5044816416711324	165_TNE08:4.3251551658965512):1.5501695988347732):0.1005628801173259	((124_PN_59:4.3400330224544863	((062_PNMS2:4.2215242901790866	070_MPN5:4.2338802901790862):0.0428369157906547	139_MPN1:4.2767172059697405):0.3937758164847454):0.0973347910157041	(064_PNMS4:4.0367907398128544	063_PNMS3:4.2733147398128546):0.4821570736573362):0.2886958313784594):0.0926213977859595	061_PNMS1:4.2263130426346089):1.0445391914567614	((172_PTS5:5.8161968575859468	(127_PT_62:5.9833862893674112	((176_PAN4:5.9301365385252316	(144_PTN1:5.8125949032696234	171_PTN4:4.2307109032696228):0.1175416352556083):1.5617170362665056	(174_PAN2:5.5480992100353923	175_PAN3:5.5480992100353923):0.9949423647563446):0.3607367145756745):2.5597185682185359):0.046037229382737	((181_PLS5:4.5631709720130074	178_PLN2:4.5631709720130074):0.3848700569889131	180_PLS4:4.4919090290019206):0.2954810579667635):0.4492101471226867):1.6057586848909491):0.9707864872254681);
((((142_MPN4:4.1591218483489394	124_PN_59:4.9812778483489391):1.3277031074899304	((060_TMR05:4.3236229612502921	156_TMF06:4.0480989612502922):0.264229855589286	(169_TCPO8:4.207103747817321	049_TCPO9:4.1668957478173212):0.5210570690222573):3.2434601389992919):0.2334528762241895	((182_PNN1:5.7592451050774676	183_PNN2:5.7592451050774676):5.6695792007620121	(((178_PLN2:5.0180488550523279	(172_PTS5:4.2833608760627575	(((171_PTN4:4.606252915875225	127_PT_62:4.3189329158752248):0.4271543615019521	(144_PTN1:5.4855792477936332	176_PAN4:5.4855792477936332):1.1297120295835432):0.9147653758448367	(175_PAN3:4.2113524209382787	174_PAN2:4.2113524209382787):2.3698922322837341):1.3494162228407445):1.3533999789895699):0.336412670278176	(180_PLS4:4.7522509171302243	181_PLS5:5.2083829171302245):0.146078608200279):0.2493166973014456	(061_PNMS1:4.2809913990152042	((((063_PNMS3:4.2362541525780433	(070_MPN5:4.2252625685649079	139_MPN1:4.2252625685649079):0.0233475840131347):0.25103668569782	062_PNMS2:4.4872908382758627):0.1876611103176052	054_TME04:6.0194879485934685):0.0196754390414304	((((((002_TMR02:8.7767105134191521	(148_VRK14:4.0057909302809707	013_TMP3:4.0057909302809707):0.8555075831381822):0.1375037512715862	007_TNK25:4.2249542646907399):0.0141654185275481	146_VRK5:4.9283796832182878):0.6341391662695219	(159_TPL03:4.0411118116882037	165_TNE08:4.0411118116882037):0.0698990377996055):0.1778132703632693	(017_VEB2:4.1832649907347994	021_VRK1:4.3530009907347997):0.8557191291162796):1.2856512331907695	064_PNMS4:4.4062313530418482):0.0518720345930504):0.4968400113803051):0.9009068236167455):0.4790580832075301):0.2891055262235805):3.8260559409993182	185_PSA0:4.1765977730623778);
(185_PSA0:2.1266624652343569	(((180_PLS4:4.560331548002817	(172_PTS5:5.0821161407351632	((175_PAN3:5.8835510895014087	((171_PTN4:4.5908798213583104	127_PT_62:4.3035598213583102):0.4858811110239904	176_PAN4:6.6586449323823018):0.1737181571191093):0.3298440917425553	(174_PAN2:5.8316731827675055	144_PTN1:6.7804851827675074):0.3817219984764585):2.5160209594911986):0.5530594072676538):1.8419721729774898	(183_PNN2:6.7392806937993566	182_PNN1:6.7392806937993566):5.4651430271809511):0.1298433881895119	(((061_PNMS1:4.8187139383043789	142_MPN4:4.5889299383043785):0.3439154626670179	(181_PLS5:4.6267918172419096	178_PLN2:4.6267918172419096):0.9577175837294869):1.0200526087919153	(((((((148_VRK14:4.0482305959342311	013_TMP3:4.0482305959342311):1.1748340021865056	((021_VRK1:4.4686445309192058	(146_VRK5:4.8212966830332116	017_VEB2:4.1199486830332113):0.1789598478859938):0.0961441334479841	(007_TNK25:4.0664114817534154	002_TMR02:8.7556714817534154):0.340729182613774):0.0420759337535468):0.4187349467371537	165_TNE08:4.1057035448578896):1.5008723699117223	139_MPN1:4.6872119147696125):0.0225660818656065	(064_PNMS4:4.127510063520675	070_MPN5:4.3763900635206747):0.333387933114544):0.3200834335396372	(063_PNMS3:4.530817546090085	062_PNMS2:4.530817546090085):0.4866878840847716):0.099893858312664	(124_PN_59:4.3693284100926482	((049_TCPO9:5.2970628472146917	159_TPL03:4.9244548472146903):0.2326079134465213	(156_TMF06:4.2227749240718957	(060_TMR05:4.162139907919812	(169_TCPO8:4.0818882982784492	054_TME04:4.0818882982784492):0.220559609641363):0.3361590161520834):0.9312718365893164):0.4620896494314359):0.429966878394872):1.9757587212757914):0.3837170994065078):1.1597833560645379);
(((((182_PNN1:4.3105048134895423	183_PNN2:4.3105048134895423):7.2740749283352315	(((064_PNMS4:4.0174480402979267	063_PNMS3:4.2539720402979269):0.6289418956316223	((156_TMF06:4.0877587145862533	(060_TMR05:4.0440650345348708	(054_TME04:4.1563030841291155	169_TCPO8:4.1563030841291155):0.0280699504057551):0.3192176800513823):0.2587375479698538	((017_VEB2:4.086778112067682	021_VRK1:4.2565141120676824):0.3880917648817832	007_TNK25:4.4869578769494654):0.6248023856066409):1.4651216733734425):0.7622284405868736	(142_MPN4:4.2700698697463997	((062_PNMS2:4.4967529208535328	(((148_VRK14:4.8339910820360128	(013_TMP3:4.8049386387555133	(002_TMR02:8.6127629365943594	146_VRK5:4.6127629365943594):0.1075877021611535):0.0290524432804999):0.8211900608745493	(159_TPL03:4.1014100218600005	165_TNE08:4.1014100218600005):0.0176751210505611):0.4738231085540341	049_TCPO9:4.9655162514645967):0.8355646693889365):0.3495053998682103	((139_MPN1:4.5746316093756558	070_MPN5:4.5746316093756558):0.1526282627017153	124_PN_59:4.3967998720773718):0.1313544486443712):0.5640715490246562):0.2348125067700233):1.0820453653083515):0.0324939510252381	(178_PLN2:5.9786529875311132	(((172_PTS5:4.2248105782113425	((127_PT_62:5.357488250109796	175_PAN3:6.2778802501097957):1.1320301981723384	((171_PTN4:4.4380754743136857	(144_PTN1:5.2426730060779079	176_PAN4:5.2426730060779079):0.7772864682357771):2.0398534314728218	174_PAN2:7.111000905786506):0.2989095424956277):0.4622001299292079):1.221031100571631	180_PLS4:4.3709976787829738):0.4210422079035765	181_PLS5:5.248171886686551):0.7304811008445625):0.2924327053188996):1.4796477349570158	061_PNMS1:7.3288534278070276):0.7694965160130387	185_PSA0:2.4988299438200667);
((((142_MPN4:5.0361491327330681	((((174_PAN2:4.3081418334507031	175_PAN3:4.3081418334507031):1.3780249212143976	(176_PAN4:4.1083472920444164	144_PTN1:4.1083472920444164):2.5266314626206841):1.2035182135757756	(127_PT_62:4.3198360169901049	171_PTN4:4.6071560169901051):1.6494569512507717):1.7352792185511525	172_PTS5:4.9776641867920288):1.3288609459410385):0.0172682854249775	(((((063_PNMS3:4.6856264055674259	((070_MPN5:4.2405856995628959	062_PNMS2:4.2282296995628963):0.4241445442129109	139_MPN1:4.6647302437758071):0.0332521617916195):0.1500983014938858	((((165_TNE08:4.2314839418307582	(((((021_VRK1:4.0467904721281922	(002_TMR02:8.1321529864158588	146_VRK5:4.1321529864158588):0.4462494857123327):0.1272694954238969	017_VEB2:4.0043239675520885):0.0546014291919922	007_TNK25:4.0710133967440809):0.223437198138374	013_TMP3:5.0682985948824548):0.400454294532969	148_VRK14:5.4687528894154234):0.2988270524153349):0.2848633934560749	((169_TCPO8:4.463623109451432	060_TMR05:4.3233151094514328):0.248171468453404	159_TPL03:4.2989785779048351):0.2173687573819974):0.2814538852239595	((049_TCPO9:4.3447256770432396	054_TME04:4.3849336770432394):0.092212506062283	156_TMF06:4.0613141831055222):0.7334710374052705):0.7123845175631942	064_PNMS4:4.3419417380739871):0.2572589689873251):0.2621086431066405	124_PN_59:4.779729350167953):0.1079032118724378	061_PNMS1:4.2952605620403901):0.6741303425595022	((178_PLN2:4.0320547254146257	181_PLS5:4.0320547254146257):1.1816200570011304	180_PLS4:4.7575427824157561):0.1775961221841372):0.3138105135581522):1.2862099013421824	(183_PNN2:4.227644141472676	182_PNN1:4.227644141472676):8.1096351780275526):1.3041703632889732	185_PSA0:2.2740616827892008);
((((142_MPN4:4.4593441676750611	(((((060_TMR05:4.4441444540821653	049_TCPO9:4.5442444540821656):1.1851504498529082	070_MPN5:4.4374229039350732):0.285101454442545	(((169_TCPO8:4.3391485175302611	054_TME04:4.3391485175302611):0.2648111461059717	156_TMF06:4.1881276636362328):1.1877479606849826	(((((148_VRK14:4.5842658226081276	013_TMP3:4.5842658226081276):1.0756386730820893	((146_VRK5:4.1393127662780289	002_TMR02:8.139312766278028):0.8309398337261578	017_VEB2:4.2689046000041868):0.6050638956860305):0.0777280779840064	159_TPL03:4.2015365736742227):0.1017203583045883	165_TNE08:4.3032569319788108):0.4866749327944894	(021_VRK1:4.4490368380940959	007_TNK25:4.2913888380940959):1.260791026679206):0.5889597595479141):0.2629967340564037):0.6688079316524274	(061_PNMS1:4.0548291156795635	((139_MPN1:4.2422425926294496	(063_PNMS3:4.1411330094977634	062_PNMS2:4.1411330094977634):0.0887535831316866):0.1387077202093911	064_PNMS4:4.1320703128388407):0.5967108028407231):0.4136711743504822):0.0793248291183891	124_PN_59:5.1401971191484348):0.1413030485266267):0.29310124228889	((((171_PTN4:5.9872158430768181	(175_PAN3:4.3936715267940292	174_PAN2:4.3936715267940292):2.2266163162827888):1.3508387781187194	(127_PT_62:4.1078203128323718	(176_PAN4:4.1562203261789161	144_PTN1:4.1562203261789161):1.8208039866534551):2.9429143083631661):0.8797059781581977	180_PLS4:4.128688599353735):0.3729506337223755	(178_PLN2:4.1786909718837322	181_PLS5:4.1786909718837322):0.7790802611923783):0.4463381768878411):2.645911670603168	185_PSA0:2.0286210805671199):1.1779056964213581	((182_PNN1:5.0203176649056855	183_PNN2:5.0203176649056855):6.7471021981080055	172_PTS5:7.0401438630136903):2.8064949139747872);
(185_PSA0:2.1046799959769475	(((061_PNMS1:4.6603282925811689	((((062_PNMS2:4.4409383582076618	070_MPN5:4.4532943582076623):0.0561986590392742	139_MPN1:4.5094930172469363):0.5798260425763064	124_PN_59:4.7588590598232425):0.1381087816280339	(((064_PNMS4:4.3758597227107856	((((017_VEB2:4.1519476479614994	021_VRK1:4.3216836479614997):0.7023103880133271	((146_VRK5:4.8419318086801546	002_TMR02:8.8419318086801528):0.4783870975922836	(007_TNK25:4.0078405747545336	(013_TMP3:4.573495946407756	148_VRK14:4.573495946407756):0.2081926283467769):0.6232183315179043):0.2352871297023894):0.251712941487422	049_TCPO9:4.7284189774622494):1.1021696388528326	(((060_TMR05:4.0649016229286055	054_TME04:4.2052096229286056):0.254581806204316	169_TCPO8:4.4597914291329213):0.5232628926741526	((165_TNE08:4.2161950302876754	159_TPL03:4.2161950302876754):0.2690788382297259	156_TMF06:4.4822578685174017):0.0849644532896725):0.8877422945080076):0.086123106395704):0.1876876403800785	063_PNMS3:4.8000713630908631):0.3740708295182104	142_MPN4:4.0338821926090738):0.0409296488422021):0.3557324511298927):0.5199830842114471	((172_PTS5:5.5045262175521206	(178_PLN2:4.70967446461413	181_PLS5:4.70967446461413):0.1761397529379902):0.0688166110364161	(180_PLS4:4.1043334722282436	((127_PT_62:4.5074916060805421	(171_PTN4:4.1884839355331946	(176_PAN4:4.9765999238760052	144_PTN1:4.9765999238760052):0.7937680116571899):0.6063276705473473):0.6427248614631595	(174_PAN2:5.1689410059527434	175_PAN3:5.1689410059527434):0.901667461590958):2.7558690046845422):0.3941653563602929):0.6475605482040795):1.0423793881373102	(183_PNN2:4.2056266168107177	182_PNN1:4.2056266168107177):7.7849321481192089):1.4815092310470215);
(185_PSA0:2.4339809331713935	(((061_PNMS1:4.7965198046122897	142_MPN4:4.5667358046122892):0.3646338508652562	((((139_MPN1:4.4347937264918018	(((002_TMR02:9.7389153241205513	156_TMF06:4.2843913241205502):0.2396467634637454	(((148_VRK14:4.8950857273490893	(146_VRK5:4.5592353455308645	021_VRK1:4.0276233455308645):0.2512623818182241):0.1563005886294414	017_VEB2:4.26545031597853):0.960546498326027	165_TNE08:4.4758368143045573):0.0512172732797381):0.6532769834057391	(007_TNK25:4.6058645533247997	013_TMP3:5.3797125533247998):1.3367145176652346):0.1738266555017683):0.3186058814391382	(124_PN_59:4.3857781373313101	064_PNMS4:4.4673581373313098):0.0371614705996301):1.1619892037597659	(180_PLS4:4.272306763812689	172_PTS5:5.3471507638126887):0.6859980478780175):0.0018185904588317	(((174_PAN2:4.9446525713498524	175_PAN3:4.9446525713498524):0.8016146021407017	(127_PT_62:4.3769645780680833	171_PTN4:4.6642845780680835):0.4489105954224707):1.137844108076751	(176_PAN4:4.57599127651683	144_PTN1:4.57599127651683):3.2569320050504751):2.7981561205822332):0.1667782533280069):1.8844840096723925	((182_PNN1:4.0582983508939598	183_PNN2:4.0582983508939598):7.65493586540852	(((062_PNMS2:4.5929935450939778	(((169_TCPO8:4.4928834937685416	(060_TMR05:4.1534554972736837	049_TCPO9:4.253555497273684):0.1991199964948578):0.0621481365837272	054_TME04:4.5550316303522687):0.1845065687896447	159_TPL03:4.3267221991419138):1.1979913459520648):0.0214003494327407	(063_PNMS3:4.311614685227549	070_MPN5:4.3239706852275486):0.3027792092991698):2.2135562168904523	(181_PLS5:4.4049842707057296	178_PLN2:4.4049842707057296):1.9343698407114416):0.0278921048853078):1.1002714488474583):0.9878632680214559);
(((061_PNMS1:4.9761763802774368	((((((((169_TCPO8:4.3138671742013779	049_TCPO9:4.2736591742013781):0.6905238380794061	165_TNE08:4.5915750122807832):0.3845874255625608	((013_TMP3:5.1594575640199416	148_VRK14:5.1594575640199416):0.9603158022531983	(159_TPL03:4.4478738278440613	(156_TMF06:4.3269624560356226	((017_VEB2:4.1952151214608486	(146_VRK5:4.885927632768154	007_TNK25:4.196667632768154):0.0106354886926946):0.0550194436645743	(021_VRK1:4.2600034019099065	002_TMR02:8.7916154019099064):0.1599671632155166):0.8299038909101993):0.1178953718084391):0.1358035384290784):0.3924850715702048):0.2608047989759574	(054_TME04:4.3548422217035663	060_TMR05:4.2145342217035662):1.2949410151157357):0.2157442560556213	139_MPN1:4.5333474928749231):0.468254875928377	062_PNMS2:4.9892463688033004):0.1600911434016445	142_MPN4:4.0090775122049447):0.4389783209516665	((070_MPN5:4.2615484032843991	063_PNMS3:4.2491924032843995):0.1313979934849827	064_PNMS4:4.1440663967693823):1.207725436387229):0.2983365471208245):0.9084349506613367	(((180_PLS4:4.2290770864797596	(172_PTS5:4.1281253090640178	(((175_PAN3:5.9135186329390441	174_PAN2:5.9135186329390441):0.3676554891000249	127_PT_62:5.3607821220390699):1.2984977159240838	((144_PTN1:4.1020535763187409	176_PAN4:4.1020535763187409):2.77901604633001	171_PTN4:5.2991856226487508):1.6474142153144029):0.195753471100864):1.1757957774157421):0.7372078008091284	124_PN_59:5.5929088872888881):0.1262740292189232	(178_PLN2:4.4917697318486187	181_PLS5:4.4917697318486187):1.0569211846591919):0.7578004144309611):3.3763325512870104	((183_PNN2:4.1057181725501462	182_PNN1:4.1057181725501462):9.9777336413248054	185_PSA0:2.7160638138749511):0.9453600683508314);
((181_PLS5:6.125848326687799	(142_MPN4:4.308361481968948	(((063_PNMS3:4.6554841062602543	(139_MPN1:4.3752964899964821	064_PNMS4:4.1264164899964824):0.2925436162637716):0.0770374165694379	070_MPN5:4.7448775228296922):0.341640928037408	(((((169_TCPO8:4.0545736181799059	049_TCPO9:4.0143656181799061):0.5142068973352066	(060_TMR05:4.0888154461836947	054_TME04:4.229123446183694):0.3396570693314185):1.0169077890387028	156_TMF06:5.1698563045538162):0.5896648532976811	(((((146_VRK5:5.4443693738333465	((002_TMR02:8.6528727401191823	021_VRK1:4.1212607401191832):0.1768924725590279	148_VRK14:4.9143532126782112):0.6146041611551353):0.1226407467944064	(159_TPL03:4.0954543411941584	165_TNE08:4.0954543411941584):0.0200477794335935):0.3620775430390445	((017_VEB2:4.1217374174700998	013_TMP3:4.9076734174701002):0.4096143244955474	007_TNK25:4.5434397419656474):0.6963879217011502):1.0114297767650904	062_PNMS2:4.5572894404318873):0.2152678637215166	124_PN_59:4.4544533041534047):0.0582598536980929):0.1069512445670631	061_PNMS1:4.0272924024185599):0.1363940484485402):0.3744590311018473):1.1658228447188512):2.844018684095944	(185_PSA0:2.1770365839680355	((183_PNN2:4.1678132754262647	182_PNN1:4.1678132754262647):7.3039889527421131	(178_PLN2:5.8776781777473941	(180_PLS4:4.5639715548779307	(172_PTS5:4.0858284319978466	((174_PAN2:4.0271046861081814	175_PAN3:4.0271046861081814):2.9075873321322439	(((171_PTN4:4.3934071523681757	176_PAN4:5.9752911523681762):0.3469747900069977	144_PTN1:6.3222659423751741):0.3975261040525808	127_PT_62:4.8505880464277542):1.1637119718126721):0.7984364137574206):1.552987122880084):0.857574622869463):0.2481360504209847):2.0726223557996573):0.7714304268157076);
(185_PSA0:2.8083914684598512	((182_PNN1:5.0763410913367526	183_PNN2:5.0763410913367526):6.7441574206893407	(((((((144_PTN1:4.0291602775243858	176_PAN4:4.0291602775243858):2.4740144603081689	171_PTN4:4.921290737832555):1.5373867295180332	((174_PAN2:5.0816805571531996	175_PAN3:5.0816805571531996):0.7405946715054244	127_PT_62:4.9018832286586242):1.2694742386919635):0.6172964387768957	172_PTS5:4.0617459061274834):1.7705836140161169	180_PLS4:4.7574855201436002):0.4113256422232032	(142_MPN4:4.6851086921969483	061_PNMS1:4.9148926921969487):0.2881704701698549):0.3136781509106046	(((064_PNMS4:4.1658730538410076	(063_PNMS3:4.2570808830524074	(062_PNMS2:4.2457737279265269	070_MPN5:4.2581297279265264):0.0113071551258803):0.1453161707886003):0.8885588575997864	((124_PN_59:4.6195019366092049	((((169_TCPO8:4.4865862823801175	(060_TMR05:4.2406605562572288	(049_TCPO9:4.1182651575819467	054_TME04:4.1584731575819465):0.2224953986752823):0.1056177261228878):0.226702797588294	156_TMF06:4.2974570799684102):0.1226863563400045	(159_TPL03:4.1215544878094468	(013_TMP3:4.1545469960616979	148_VRK14:4.1545469960616979):1.5031034917477495):0.3016049484989675):0.2181340756441809	(((146_VRK5:4.4302052835472425	002_TMR02:8.4302052835472434):0.3103762906360943	(017_VEB2:4.0118644843323752	007_TNK25:4.0239524843323755):0.0273690898509617):0.948660967987489	(165_TNE08:4.0863032592534045	021_VRK1:5.006199259253405):0.1514312829174213):0.4035589697817695):1.2280324246566099):0.0032143910388275	139_MPN1:4.9531763276480332):0.3501355837927608):0.782621145335061	(178_PLN2:4.1679258667183472	181_PLS5:4.1679258667183472):1.4170551900575077):0.3536402565015534):0.5358891987486849):2.355280956433758);
(((183_PNN2:6.9084846532051092	182_PNN1:6.9084846532051092):6.8148454159866523	((((((169_TCPO8:4.1600566839084614	054_TME04:4.1600566839084614):1.9526811697636319	((063_PNMS3:4.3522004859649721	((062_PNMS2:4.2556840961312163	070_MPN5:4.2680400961312159):0.033906958292956	139_MPN1:4.301947054424172):0.0626094315407999):0.3606579030344944	(((((165_TNE08:4.1101249507060862	017_VEB2:4.8602849507060855):0.0361566142541245	159_TPL03:4.1462815649602103):0.6306479529577609	156_TMF06:4.773913517917971):0.7000596151675997	064_PNMS4:4.3087451330855711):0.0495034022206232	((049_TCPO9:4.3987063331116243	060_TMR05:4.298606333111624):0.6391100270008077	((021_VRK1:4.5073414296911354	(007_TNK25:4.3170162141948953	(013_TMP3:5.0202575864375492	148_VRK14:5.0202575864375492):0.0706066277573466):0.03267721549624):0.0585524117201656	(002_TMR02:8.2844001065267694	146_VRK5:4.2844001065267694):0.8131057348845322):1.0192105187011298):0.8612841751937633):0.1180858536932721):0.0553434646726263):0.3849528378107193	061_PNMS1:4.2426786914828121):0.2387791533522515	(124_PN_59:4.9602229774363993	142_MPN4:4.1380669774363996):0.1136068673986632):0.7658856102755818	(180_PLS4:4.4687643968884965	(((174_PAN2:4.8087403620710338	175_PAN3:4.8087403620710338):1.9300923822168459	((127_PT_62:4.3424366135448587	(144_PTN1:4.9429993720917498	176_PAN4:4.9429993720917498):1.2686412414531087):0.3986629788742164	171_PTN4:5.028419592419076):1.0773411518688054):0.975337646059104	172_PTS5:4.0668703903469838):1.4767380065415123):0.7443270582221493):0.0829393606704054	(178_PLN2:4.0368309188976541	181_PLS5:4.0368309188976541):1.715331896883397):2.6251792534107103):0.7410909822761377	185_PSA0:3.097033051467899);
(185_PSA0:5.1983887463930323	((183_PNN2:6.3510622077624088	182_PNN1:6.3510622077624088):7.7668121607292759	((061_PNMS1:5.1314146736287904	((178_PLN2:4.0545517864919756	181_PLS5:4.0545517864919756):0.7650064151784447	((180_PLS4:4.1024394205288051	((175_PAN3:4.750891979155436	174_PAN2:4.750891979155436):0.8934197608993385	(((144_PTN1:5.1812938311593371	176_PAN4:5.1812938311593371):0.679275224667284	171_PTN4:4.278685055826621):0.3142745974676796	127_PT_62:4.3056396532943007):0.4182800867604738):3.1802716804740303):0.0805150810763559	172_PTS5:5.2577985016051603):0.180471700065259):0.7337364719583703):0.1713172032941236	((((169_TCPO8:5.2099189351873161	(((017_VEB2:4.0299218706385416	148_VRK14:4.815857870638542):1.0139127595220438	((007_TNK25:4.4005057270770855	002_TMR02:9.0897657270770864):0.4625818993821565	(013_TMP3:4.8913803266022731	(021_VRK1:4.2315406675186678	146_VRK5:4.7631526675186677):0.0436396590836056):0.7455552998569687):0.1928350037013435):0.3628075616191218	(165_TNE08:4.228567372486105	159_TPL03:4.228567372486105):0.4279148192936014):0.1406207434076081):0.9272397958230844	(063_PNMS3:4.2784826097971571	070_MPN5:4.2908386097971567):0.5141401212132428):0.3705734451300234	((139_MPN1:4.2953377635979058	(064_PNMS4:4.0051886248181283	062_PNMS2:4.2417126248181285):0.0412691387797783):0.5770475582069837	(((054_TME04:4.469410752654789	156_TMF06:4.0535787526547891):0.2909947569299278	(060_TMR05:4.2706905292001087	049_TCPO9:4.370790529200109):0.3494069803846084):1.2350650653482922	124_PN_59:4.3328305749330092):0.2090947468718811):0.3031668543355331):0.0945329632295836	142_MPN4:4.1174691393700069):0.955478737552907):3.0472744915687708):2.447902377901348);
(((((180_PLS4:5.0903291671559741	((124_PN_59:4.5151804765914436	((((((021_VRK1:4.3391708025964881	(002_TMR02:8.2127295658641604	146_VRK5:4.2127295658641595):0.6580532367323291):0.6500414923902261	(007_TNK25:4.0390018695950287	017_VEB2:4.0269138695950284):0.7925624253916859):0.2844856469143692	(165_TNE08:4.0002730225545928	159_TPL03:4.0002730225545928):0.3535289193464915):0.0248944418711665	((148_VRK14:4.2413746560455143	013_TMP3:4.2413746560455143):1.5601398251932668	(((054_TME04:4.2282468819002057	060_TMR05:4.0879388819002056):0.0147485649469906	169_TCPO8:4.2429954468471962):0.0946226225364827	049_TCPO9:4.2974100693836794):0.3406164118551017):0.1132779025334693):0.1921201710032351	156_TMF06:4.5678005547754843):0.7806621927043476	(062_PNMS2:4.007934033230133	063_PNMS3:4.007934033230133):0.4118247142496995):0.4135257291116106):0.2075418712978133	061_PNMS1:4.1303503478892569):0.9942308192667173):0.2349198645929235	(172_PTS5:4.5899934087425001	((174_PAN2:4.0663103158854472	175_PAN3:4.0663103158854472):1.9313051073904586	(127_PT_62:4.187725682244638	(171_PTN4:4.2228960493925989	(176_PAN4:4.2892194356455002	144_PTN1:4.2892194356455002):1.5155606137470989):0.252149632852039):0.8894977410312679):2.239677985466594):1.8100996230063977):0.3375287087131931	(178_PLN2:4.4151935502324919	181_PLS5:4.4151935502324919):1.7037161902295985):1.2654424938591959	((((070_MPN5:4.3311161616986151	139_MPN1:4.3311161616986151):0.8390429825589379	064_PNMS4:4.9212791442575536):0.5968462999299498	142_MPN4:4.6143894441875029):1.1299523907132683	(183_PNN2:4.5900960416808179	182_PNN1:4.5900960416808179):7.1518977932199537):0.9883463994205151):0.9543343380079344	185_PSA0:2.3172865723292211);
((((((172_PTS5:5.1823650028420065	(((127_PT_62:4.1213156484940718	171_PTN4:4.4086356484940721):1.2777341014950636	(174_PAN2:4.2888906798654176	175_PAN3:4.2888906798654176):2.0305510701237179):0.4364446716436174	(144_PTN1:5.9662764430591801	176_PAN4:5.9662764430591801):1.7384219785735735):2.073778581209254):0.5169704906959017	180_PLS4:4.6244914935379091):0.3677106054221979	((061_PNMS1:4.3774466410984489	(((((159_TPL03:4.999677255759603	((054_TME04:4.6046442035895838	060_TMR05:4.4643362035895846):0.2576000450432722	(156_TMF06:4.2909083917040256	(((021_VRK1:4.6841988948659576	(007_TNK25:4.3795603566125436	146_VRK5:5.0688203566125436):0.1469905382534138):0.2659154939898481	(002_TMR02:8.729346226683008	(148_VRK14:4.2851667385307799	013_TMP3:4.2851667385307799):0.5287674881522275):0.7523801621727979):0.2552267272410105	(165_TNE08:4.2145030384969964	017_VEB2:4.9646630384969956):0.0709420775998199):0.0084792756072107):0.1555038569288302):0.5502490071267466):0.0361185866807863	(169_TCPO8:4.0666791945942178	049_TCPO9:4.026471194594218):1.3819326478461718):0.5137556670775274	(139_MPN1:4.4826055367460667	(063_PNMS3:4.3280304442921809	(070_MPN5:4.272706585964503	062_PNMS2:4.2603505859645034):0.0676798583276774):0.1422190924538872):0.1475819727718497):0.2126028382004443	124_PN_59:4.5123303477183612):0.1935725483863246	064_PNMS4:4.7874828961046854):0.2639157449937625):0.2392684299288148	142_MPN4:4.3869310710272629):0.4097390279328434):0.5918700599572908	(182_PNN1:4.5968800363630304	183_PNN2:4.5968800363630304):6.7893121225543673):0.4612047292244287	(181_PLS5:4.9297655392686819	178_PLN2:4.9297655392686819):1.5716433488731445):2.314545316663283	185_PSA0:2.7945542048051095);
(((((183_PNN2:4.1770835628273311	182_PNN1:4.1770835628273311):7.5428854230859343	((((((017_VEB2:4.0141395418592163	148_VRK14:4.8000755418592167):0.129507176294239	002_TMR02:8.8449947181534547):0.8596615119024534	((007_TNK25:4.0236978931304908	021_VRK1:4.1813458931304908):0.8919924731499723	(013_TMP3:4.9984966845294627	146_VRK5:4.9139086845294626):0.6910416817510012):0.0997058637754457):0.563875963219617	165_TNE08:4.8170241932755262):1.1022004993508543	(124_PN_59:4.3599557436130061	(062_PNMS2:4.289656382516327	070_MPN5:4.3020123825163266):0.3884033610966802):0.3094449490133733):0.4428901364330343	142_MPN4:4.2901348290594141):1.4321821568538513):0.5455058110348472	((180_PLS4:4.0981130958520531	((((174_PAN2:5.7529416082363216	175_PAN3:5.7529416082363216):0.1630817788029447	171_PTN4:5.282951387039267):0.3033807675594973	127_PT_62:5.2990121545987634):1.6576272617174386	((144_PTN1:4.0232318214558447	176_PAN4:4.0232318214558447):4.6031345837258515	172_PTS5:4.0302544051816964):0.1994770111345067):0.94322567953585):1.0262491175051904	(061_PNMS1:5.0004610723595349	((159_TPL03:4.59373364267159	((156_TMF06:4.1732290564758188	(169_TCPO8:4.5488878378314022	054_TME04:4.5488878378314022):0.0401732186444164):0.2711577670210699	(049_TCPO9:4.2422839692553298	060_TMR05:4.1421839692553295):0.5777268542415583):0.1463308191747011):0.9478785712056609	(064_PNMS4:4.003364509031095	063_PNMS3:4.2398885090310952):0.370003704846155):1.3010448584822851):0.1581531409977079):1.3389925835908696):0.0947300757679271	((178_PLN2:4.7002613852676181	181_PLS5:4.7002613852676181):0.7043385657255941	139_MPN1:5.9055519509932113):1.6096169217228278):1.1979758983081803	185_PSA0:2.1907927710242201);
(185_PSA0:2.5135873064193763	((182_PNN1:4.6264741047132576	183_PNN2:4.6264741047132576):6.8520539738784985	((142_MPN4:4.963378680675369	(((((((127_PT_62:4.2898388238157983	171_PTN4:4.5771588238157985):0.529298079162606	(176_PAN4:6.0137899244464368	144_PTN1:6.0137899244464368):0.6745509785319678):2.0847284049921986	(175_PAN3:4.7587762033355343	174_PAN2:4.7587762033355343):3.0654811046350678):0.0363955611095402	172_PTS5:4.2133528690801425):1.3561427755692206	180_PLS4:4.4946516446493634):0.4525960562244281	(((124_PN_59:4.4030321872981144	(139_MPN1:4.2522041842017257	064_PNMS4:4.003324184201726):0.4812880030963888):0.4738340071460166	(070_MPN5:4.4032551788374414	063_PNMS3:4.3908991788374419):0.8040710156066895):0.4911335102495601	(061_PNMS1:4.158244455667063	(((156_TMF06:4.2355967389737073	054_TME04:4.6514287389737072):0.9758267455453449	(165_TNE08:4.5702744294624562	((((021_VRK1:4.5073143731846121	(146_VRK5:4.5171807265677728	002_TMR02:8.5171807265677728):0.5217456466168382):0.0625980378536587	((007_TNK25:4.0367653913492552	(148_VRK14:4.001381762337485	013_TMP3:4.001381762337485):0.8092316290117701):0.092880436564761	017_VEB2:4.1175578279140161):0.2826185831242541):0.6246198919000019	(049_TCPO9:4.3168554802862307	060_TMR05:4.2167554802862304):0.3303888226520417):0.2172245798686108	(169_TCPO8:4.6780635897758538	159_TPL03:4.2652475897758535):0.2266132930310294):0.0784135466555737):0.6441650550565959):0.6265672726275013	062_PNMS2:4.9092867571465533):0.1594336985205096):0.6173832490266289):0.2058719961800995):0.0514857308110474	181_PLS5:5.4548654316848397):0.1601772489905299):0.1255573439309448	178_PLN2:5.740600024606314):0.391940053985443):2.4024472278276194);
(185_PSA0:2.1117067745026841	((((142_MPN4:4.0944078163403388	(((070_MPN5:4.6517237457819691	124_PN_59:4.3212637457819687):0.2486913021586651	(((((146_VRK5:4.7314672104404503	007_TNK25:4.0422072104404503):0.2123867777860913	(013_TMP3:4.0925829837867633	148_VRK14:4.0925829837867633):0.9358590044397777):0.1441383753166473	017_VEB2:4.386644363543188):0.891102475696274	054_TME04:4.9404028392394634):1.0655726341105443	064_PNMS4:4.4249154733500067):0.2266195745906278):0.1419965277984749	139_MPN1:5.0424115757391093):0.2046122406012292):0.7632533767525921	(062_PNMS2:4.8163463563546642	((156_TMF06:5.164270060696909	(((169_TCPO8:4.7941279653013922	049_TCPO9:4.7539199653013924):0.263677631266678	(060_TMR05:4.5631489005239434	(159_TPL03:4.2747425806827382	165_TNE08:4.2747425806827382):0.0158983198412047):0.3543486960441263):0.1444692120088822	(021_VRK1:4.5726273183239279	002_TMR02:9.104239318323927):1.1367274902530238):0.3778272521199555):0.4889293989067735	063_PNMS3:4.7244954596036797):0.0918508967509841):1.1815748367382664):0.4855472066901013	(((181_PLS5:5.1712737246636973	((((144_PTN1:5.9294767089531524	171_PTN4:4.3475927089531519):1.7209730687709461	((174_PAN2:5.1872848077590987	175_PAN3:5.1872848077590987):0.4635921290047367	(176_PAN4:6.0970646536164486	127_PT_62:4.2278606536164478):0.5026242831473877):1.0507608409602618):1.0604291742480187	172_PTS5:4.1147669519721166):1.0704060590732905	180_PLS4:4.1103290110454074):0.6048127136182898):0.2610188584279202	178_PLN2:5.432292583091618):0.0211786363232655	061_PNMS1:5.0315912194148833):0.5414011803681495):0.1273346304393493	(182_PNN1:5.1442024339021737	183_PNN2:5.1442024339021737):6.3239925963202079):2.0108997442803029);
(185_PSA0:2.1433966716199411	((((((178_PLN2:4.7595183079892749	181_PLS5:4.7595183079892749):0.6128711531380696	((175_PAN3:7.477054251077436	(174_PAN2:5.8072322827410616	(((176_PAN4:4.2186296274906301	144_PTN1:4.2186296274906301):1.5722395172522832	171_PTN4:4.208985144742913):0.6452994104638738	127_PT_62:4.5669645552067868):0.3198757275342755):1.6698219683363751):1.2987168999551473	180_PLS4:4.0536271510325843):0.86263031009476):0.1199469706931317	(061_PNMS1:4.0936660041638619	(064_PNMS4:4.4161666840591733	124_PN_59:4.3345866840591727):0.3514513201046895):0.9767904276566144):0.2033402022325169	172_PTS5:6.3143886340529924):0.3746182597984768	(182_PNN1:4.0541401506013131	183_PNN2:4.0541401506013131):7.3621427432501569):0.2380122246211037	((((((159_TPL03:4.3855045346682129	169_TCPO8:4.7983205346682132):0.1970110778799738	((((007_TNK25:4.3048009521651913	002_TMR02:8.9940609521651904):0.005816014421374	(017_VEB2:4.0577291354660625	(013_TMP3:4.2613661573558153	148_VRK14:4.2613661573558153):0.5822989781102476):0.2407998311205029):0.0333597705774842	146_VRK5:5.0332367371640494):0.240166478059635	021_VRK1:4.7417912152236843):0.760620397324502):0.0956129780757527	(156_TMF06:4.5648419601462678	((060_TMR05:4.5939972127651556	(054_TME04:4.0588872070308177	049_TCPO9:4.0186792070308179):0.6754180057343377):0.1422162939994874	165_TNE08:4.4637055067646427):0.1041524533816243):0.110270630477672):0.8471394183375942	(063_PNMS3:4.5159053300095504	070_MPN5:4.52826133000955):0.0776426789519828):0.1739610227491711	(062_PNMS2:4.7491338000831353	139_MPN1:4.761489800083134):0.0183752316275688):0.7332039504534662	142_MPN4:4.3604529821641709):1.2961901363084034):1.8564895531473671);
(((183_PNN2:4.6081717761144976	182_PNN1:4.6081717761144976):7.0880561144959602	((((((063_PNMS3:4.3234743660958772	139_MPN1:4.3358303660958768):0.449208049777539	070_MPN5:4.7850384158734149):0.3452002482073931	((061_PNMS1:4.0313730854726062	((064_PNMS4:4.1122338923350519	062_PNMS2:4.3487578923350521):0.2270904263229276	((060_TMR05:4.5828652818190427	159_TPL03:4.3103572818190425):0.6846464955251201	((146_VRK5:4.5989923896717357	002_TMR02:8.5989923896717357):0.367315348568876	((017_VEB2:4.0686854681031326	007_TNK25:4.0807734681031329):0.1547188900885738	(148_VRK14:4.8289301346868339	021_VRK1:4.2127301346868329):0.1804102235048733):0.0415553800489055):1.4802040391035503):0.5125645413138173):0.3660007668146269):0.0140009948267676	(124_PN_59:4.4005108932440615	(((156_TMF06:4.338047313934184	(169_TCPO8:4.520734105129443	(054_TME04:4.3603691810415128	049_TCPO9:4.320161181041513):0.1603649240879305):0.2331452088047408):0.1745512970453056	165_TNE08:4.5156146109794895):0.1769450471249308	013_TMP3:6.2286556581044206):0.9577752351396414):0.237235187055313):0.1620325837814351):0.6459155997616042	142_MPN4:4.6235382638424136):0.2870367416323236	(180_PLS4:4.9284429149649194	(181_PLS5:4.7036940465394483	178_PLN2:4.7036940465394483):0.6808808684254704):0.1776640905098183):0.6257666211448178	(((174_PAN2:6.1122958818558342	175_PAN3:6.1122958818558342):0.0278118301350592	((144_PTN1:4.2611799495389979	176_PAN4:4.2611799495389979):1.9274715827588844	(127_PT_62:4.0414128932691078	171_PTN4:4.328732893269108):0.2780346390287739):0.9002681796930123):3.0466588144747377	172_PTS5:5.539466526465632):1.2672511001539233):0.1622342639909025):4.6479555080829149	185_PSA0:4.9767953986933726);
(185_PSA0:2.1231594355785335	((((178_PLN2:4.4737940423481319	181_PLS5:4.4737940423481319):1.3871978029784959	(((((124_PN_59:4.8470570702212887	(062_PNMS2:4.2842176126976561	(070_MPN5:4.0397249431711391	139_MPN1:4.0397249431711391):0.256848669526517):0.880943457523633):0.3187660166802775	061_PNMS1:4.5734510869015672):0.1452429904033619	((063_PNMS3:4.34012764997241	064_PNMS4:4.1036036499724098):0.4049994965343766	((((054_TME04:4.6952192129161237	165_TNE08:4.2824032129161234):0.0202219917880251	(((017_VEB2:4.2470877380148444	007_TNK25:4.2591757380148447):0.141381702225737	(148_VRK14:4.1877555464060334	013_TMP3:4.1877555464060334):0.9866498938345479):0.1649923404157118	((002_TMR02:8.2975783621842325	146_VRK5:4.2975783621842325):0.8803434384322728	021_VRK1:4.646309800616506):0.0768879800397877):0.4993234240478553):0.6882365803222246	((156_TMF06:4.0034312264333618	(169_TCPO8:4.2133425658050543	049_TCPO9:4.1731345658050545):0.2059206606283077):0.5900672277545833	060_TMR05:4.8690224541879452):0.3943473308384282):0.0559191277360953	159_TPL03:5.0467809127624683):0.6300662337443182):0.8840429307981421):0.2136433513091922	142_MPN4:4.7025534286141202):0.1013237157537082	180_PLS4:4.9994091443678288):0.405450700958799):0.2766644307044809	((144_PTN1:5.9134709754612098	(176_PAN4:5.6576590127668398	171_PTN4:4.0757750127668393):0.25581196269437):2.7472388901057641	(172_PTS5:4.0602664400761812	((174_PAN2:4.3028674236610964	175_PAN3:4.3028674236610964):1.4117587367862385	127_PT_62:4.7942341604473349):1.992940279628846):0.0043314254907922):2.6917704104641351):0.2817277048906123	(182_PNN1:4.3632405854626803	183_PNN2:4.3632405854626803):7.4021313954590413):1.7251754546568119);
(185_PSA0:3.8292100028570815	((((((139_MPN1:4.5648915297101311	070_MPN5:4.564891529710132):0.3395102781452548	(064_PNMS4:4.4989756599997257	((062_PNMS2:4.2944398525528866	063_PNMS3:4.2944398525528866):0.1795710622847611	(((165_TNE08:4.2655757593399555	((002_TMR02:8.6346770541176117	(021_VRK1:4.0071904515871433	146_VRK5:4.5388024515871432):0.0958746025304702):0.1258151698608309	013_TMP3:4.845080223978445):0.9565915353615112):0.1404802229225957	159_TPL03:4.4060559822625507):0.218734235013839	((017_VEB2:4.1717726261654322	(007_TNK25:4.1442559234973571	148_VRK14:4.9181039234973571):0.0396047026680753):1.0212672997157826	156_TMF06:4.4398639258812134):0.1819102913951756):0.7809406975612578):0.2614887451620794):0.15654614785566):0.1705873550916614	(060_TMR05:4.3706474794822627	(049_TCPO9:4.2338144092658911	(169_TCPO8:4.2406713956216606	054_TME04:4.2406713956216606):0.0333510136442304):0.2369330702163719):1.8962136834647851):0.2986547322737696	142_MPN4:4.2210278952208187):1.3534764632240315	((061_PNMS1:4.0526414774695363	124_PN_59:4.6450134774695364):1.7086835725788645	(181_PLS5:5.1003108335838281	((178_PLN2:5.0503767346320041	(((176_PAN4:4.7193195999635762	144_PTN1:4.7193195999635762):2.7303824106653543	((175_PAN3:4.4768828784098824	174_PAN2:4.4768828784098824):1.1895459486596263	(127_PT_62:4.234684783375398	171_PTN4:4.5220047833753982):0.5113520436941106):0.8344611835594216):1.6029777843216342	172_PTS5:4.4565677949505647):1.2125209396814389):0.0161302186049186	180_PLS4:4.6103749532369225):0.0338038803469058):1.0828942164645727):0.0429633083964487):0.1200760234763981	(183_PNN2:4.9741972471673517	182_PNN1:4.9741972471673517):6.7180351347538965):3.5043656209358343);
(((183_PNN2:4.491094696289049	182_PNN1:4.491094696289049):9.1165831072950496	185_PSA0:2.2402898035840981):0.7920222113665304	((142_MPN4:4.3906656060879508	((061_PNMS1:4.0783034738806512	124_PN_59:4.6706754738806513):0.3636843162013069	((((062_PNMS2:4.4343519629988304	(064_PNMS4:4.0088402803170444	139_MPN1:4.2577202803170451):0.1889876826817846):0.2072264518609525	(070_MPN5:4.2422454812604897	063_PNMS3:4.2298894812604901):0.4116889335992923):0.0890050082373167	(((159_TPL03:4.3575704178579384	(156_TMF06:4.2607973396753493	060_TMR05:4.5363213396753492):0.0937570781825893):0.1261283000110041	169_TCPO8:4.8965147178689428):0.170053559474577	(054_TME04:4.5931653239299646	049_TCPO9:4.5529573239299648):0.4734029534135548):1.0085511457535792):0.3416372259707712	(165_TNE08:4.1928087294262228	(((021_VRK1:4.0716889377930059	002_TMR02:8.603300937793005):0.1834978822688514	017_VEB2:4.0854508200618573):0.544302080795105	(007_TNK25:4.094079354260451	(146_VRK5:4.7406281494093774	(013_TMP3:4.2649174466190374	148_VRK14:4.2649174466190374):0.5602987027903391):0.0427112048510733):0.547761546596512):0.3132158285692614):1.8111319196416464):0.2802431410140886):0.1784618160059923):1.7978469336845624	(181_PLS5:5.3385384273459362	(((172_PTS5:4.9952016256214149	(((171_PTN4:4.5439581178635322	(176_PAN4:5.532376418836126	144_PTN1:5.532376418836126):0.5934656990274068):1.3453275123527926	(174_PAN2:4.4165238782284035	175_PAN3:4.4165238782284035):2.1058337519879209):0.2486569577906393	127_PT_62:5.8506225880069636):1.8714870376144508):0.2037482741614603	180_PLS4:4.124105899782875):0.2528798493661639	178_PLN2:4.8331177491490394):0.5054206781968966):1.5016381124265772):2.2135354751781153);
(((((178_PLN2:4.7356312869371102	181_PLS5:4.7356312869371102):0.6213240340277343	(180_PLS4:4.2606814928775378	(((((175_PAN3:5.2022818019138137	174_PAN2:5.2022818019138137):0.5038995878195323	(176_PAN4:4.1216017481151601	144_PTN1:4.1216017481151601):2.533391641618187):0.1139700404161955	127_PT_62:4.8997594301495413):0.1187027041861954	171_PTN4:5.3057821343357379):2.3068988834560167	172_PTS5:4.598453017791754):0.7370724750857836):0.6401418280873068):0.7503531122618015	(183_PNN2:5.333818518182694	182_PNN1:5.333818518182694):6.1194779150439516):2.0919708997921433	185_PSA0:2.1778793330187889):0.2320805605785103	(((062_PNMS2:5.0074646176111584	((063_PNMS3:4.5944455629924645	(070_MPN5:4.2394837267013079	139_MPN1:4.2394837267013079):0.3673178362911567):0.1050944394070297	((((146_VRK5:5.0826181108760933	002_TMR02:9.0826181108760924):0.7085639404511033	(007_TNK25:4.7461172176311184	017_VEB2:4.7340292176311181):0.3558048336960781):0.1488441268989031	060_TMR05:4.7610261782260981):0.3133868834955847	(((169_TCPO8:4.6055241360816179	156_TMF06:4.1896921360816179):0.0652845277474882	165_TNE08:4.2579926638291061):0.0623591185210083	054_TME04:4.7331677823501144):0.4815532793715689):0.8293549406778116):0.3079246152116638):0.1794351956846168	061_PNMS1:4.276423813295775):1.3227848699341767	((142_MPN4:4.2386650415352021	((159_TPL03:4.3569167848568515	((148_VRK14:4.3597868825819965	013_TMP3:4.3597868825819965):0.7681569872760601	021_VRK1:4.5117438698580568):0.7650689149987959):0.8714084961934105	049_TCPO9:5.6009332810502626):1.0823197604849393):0.4227994258584428	(064_PNMS4:4.432609121097471	124_PN_59:4.3510291210974703):1.1325913462961743):0.7079602158363072):2.4102712103673469);
(185_PSA0:4.5072289979651075	(((182_PNN1:4.196900439442218	183_PNN2:4.196900439442218):7.1838752290066754	((061_PNMS1:4.3885103230676705	((((049_TCPO9:4.8280913739688769	((013_TMP3:5.0424105334453504	017_VEB2:4.2564745334453491):0.3978823699297621	(021_VRK1:4.4826941337092938	148_VRK14:5.0988941337092948):0.3413987696658176):0.5512864705937658):0.1853821953386238	(((054_TME04:4.2718805656997025	060_TMR05:4.1315725656997024):0.138946220394825	169_TCPO8:4.4108267860945274):0.1648674154207121	156_TMF06:4.1598622015152396):0.477987367792261):1.3019412668580244	(064_PNMS4:4.084976023097127	139_MPN1:4.3338560230971268):0.6895868130683982):0.0406921528730856	((165_TNE08:4.3436052237908456	159_TPL03:4.3436052237908456):0.1712715053557681	((146_VRK5:4.1696455461344257	002_TMR02:8.1696455461344257):0.6323166698273696	007_TNK25:4.1127022159617956):1.1644225131848185):1.4686222598919974):0.2472073340290601):0.2368334222476699	(124_PN_59:5.0109051804476206	(142_MPN4:4.1699160631934173	((062_PNMS2:4.2713120803369673	063_PNMS3:4.2713120803369673):0.484890638103424	070_MPN5:4.7685587184403904):0.5539733447530266):0.0188331172542036):0.2068105648677197):0.9875639231335527):2.2417178255513197	(((181_PLS5:4.9714456634144577	(172_PTS5:4.3039126727038024	((127_PT_62:4.1288373950875314	(171_PTN4:4.07984758578064	(144_PTN1:4.040092678186662	176_PAN4:4.040092678186662):1.6216389075939779):0.3363098093068914):0.761267599842096	(175_PAN3:5.7048468112570454	174_PAN2:5.7048468112570454):0.1056501836725815):2.1407156777741747):1.286244990710655):0.0580368626990182	178_PLN2:5.0294825261134761):0.2722231651542433	180_PLS4:4.8455736912677194):2.9747998027324947):2.2521235039648944);
(((((142_MPN4:4.7697372203928232	(((064_PNMS4:4.0481714020541828	139_MPN1:4.2970514020541817):0.0061340007470176	070_MPN5:4.3031854028012004):0.7706603882029929	(061_PNMS1:4.0237927128610149	124_PN_59:4.616164712861015):0.1272210781431778):0.8485074293886309):0.027407791151162	063_PNMS3:5.9374050115439854):0.0878454633788077	((((172_PTS5:4.3793876030118568	((((144_PTN1:4.3031216350458248	176_PAN4:4.3031216350458248):1.4225655282365652	171_PTN4:4.1438031632823895):0.2216190485839303	127_PT_62:4.0781022118663204):0.7169517432603946	(174_PAN2:4.087180658017326	175_PAN3:4.087180658017326):1.6282652971093887):2.3112416478851419):0.7612241662691672	180_PLS4:4.0657677692810248):0.6797163854226443	(178_PLN2:4.8373404165503144	181_PLS5:4.8373404165503144):0.3642757381533546):0.2126606994728952	(((060_TMR05:4.8209465953746822	((((146_VRK5:4.9347137006586177	(021_VRK1:4.1690250543747656	148_VRK14:4.7852250543747656):0.2340766462838519):0.2428507657167235	007_TNK25:4.4883044663753413):0.0679555262057472	(002_TMR02:8.8120545314366101	(017_VEB2:4.0914082045060836	013_TMP3:4.877344204506084):0.0192983269305284):0.4334654611444763):0.5573221138635899	(159_TPL03:4.1559016480761795	165_TNE08:4.1559016480761795):0.1954324583684986):0.1971044889300034):1.0082521063321799	((054_TME04:4.3281317576622556	049_TCPO9:4.2879237576622558):0.4442377402185025	(169_TCPO8:4.426390804437605	156_TMF06:4.010558804437605):0.3459786934431527):1.1971372038261034):0.0001191668265627	062_PNMS2:4.6250898685334247):1.2777829856431397):0.1223776207462293):2.3400535697517117	(182_PNN1:6.2615072501386102	183_PNN2:6.2615072501386102):6.9611887945358948):4.0392824022108842	185_PSA0:5.89459044688539);
((((((((((049_TCPO9:4.040995558359544	054_TME04:4.0812035583595438):0.2501379563984228	060_TMR05:4.1910335147579669):0.7763369604458016	(156_TMF06:4.4953069592304473	169_TCPO8:4.9111389592304473):0.1965395159733211):0.7547761889410156	064_PNMS4:4.2813946641447842):0.5521812704947198	((124_PN_59:4.309039358654335	((((013_TMP3:4.7541780409112455	(146_VRK5:4.0669006625282167	002_TMR02:8.0669006625282158):0.6026893783830287):0.221573566191637	(017_VEB2:4.0543309115900197	021_VRK1:4.22406691159002):0.1354846955128623):0.106953075048021	(007_TNK25:4.0498000216887542	148_VRK14:4.8236480216887543):0.2590566604621496):0.9669810901362367	(159_TPL03:4.2227996472165525	165_TNE08:4.2227996472165525):0.2907901250705864):1.0452735863671954):0.3051690202741083	(063_PNMS3:4.2810186763945035	139_MPN1:4.2933746763945031):0.6512937025339405):0.1377875557110599):0.3463816664756916	142_MPN4:4.2762216011151954):0.6179736461685563	((((172_PTS5:4.8743326177849724	((175_PAN3:6.2297900230335541	171_PTN4:5.5967180230335547):1.4533676838540177	(174_PAN2:5.6523957452786524	(127_PT_62:4.5451935749073415	(176_PAN4:4.7353388296298471	144_PTN1:4.7353388296298471):1.679058745277495):0.1868101703713111):2.0307619616089192):0.8384749108973997):0.7585203822890491	(181_PLS5:4.1694527477861225	178_PLN2:4.1694527477861225):0.8446882522878983):0.1351028670060084	180_PLS4:4.6931118670800291):0.3376612467104509	(070_MPN5:4.4219174866853885	062_PNMS2:4.4095614866853889):1.565939627105092):0.058954133493271):0.4554617689399729	061_PNMS1:5.5794410162237247):0.694643475862184	(182_PNN1:4.4843034540606945	183_PNN2:4.4843034540606945):7.5576490380252137):2.0626186599802105	185_PSA0:2.7371831520661192);
((((((061_PNMS1:4.1098966961617771	124_PN_59:4.7022686961617772):0.6762880158378937	((((156_TMF06:5.3422402729136707	(139_MPN1:4.417696075303744	063_PNMS3:4.4053400753037444):0.0081961976099254):0.2980149363291469	(062_PNMS2:4.2985380133222391	070_MPN5:4.3108940133222386):0.413013195920578):0.2633504308291444	((((((148_VRK14:4.9607422508193322	(146_VRK5:4.3044866148052057	002_TMR02:8.3044866148052066):0.5716676360141258):0.0020988739191616	(021_VRK1:4.2717666232383609	007_TNK25:4.1141186232383609):0.0748745015001324):0.6944868018987002	(017_VEB2:4.8650529692346307	165_TNE08:4.1148929692346305):0.0063389574025622):0.8088170215157284	060_TMR05:5.2025569481529219):0.4047136351114018	(013_TMP3:6.2022814219509552	((054_TME04:4.2159361131702724	(049_TCPO9:4.1152070804683003	169_TCPO8:4.1554150804683001):0.0605210327019725):0.5546838212909201	159_TPL03:4.3578039344611916):0.3083814874897631):0.6685771613133682):0.22425863073971	064_PNMS4:4.3907772140040331):0.347600426067928):0.172061496376473	142_MPN4:4.0067031364484347):0.5496975755512366):0.286511711571706	(178_PLN2:4.929469185600877	180_PLS4:4.4733371856008768):0.5651072379705001):1.6073752470331664	181_PLS5:7.1019516706045431):0.3683974917854247	((((175_PAN3:6.611426651930401	((171_PTN4:4.3652932647078178	127_PT_62:4.0779732647078175):0.1872558965640972	(176_PAN4:4.6317684141270723	144_PTN1:4.6317684141270723):1.5026647471448424):1.4258054906584867):1.0275997073415817	174_PAN2:7.6390263592719823):0.1253031455885112	172_PTS5:4.1170295048604943):2.5754399880634815	(183_PNN2:4.1160609561530697	182_PNN1:4.1160609561530697):7.3036845367709065):1.3965916694659921):0.9899822432639712	185_PSA0:2.4389314056539391);
(185_PSA0:2.063325932039481	(180_PLS4:6.1482426424311889	(((((((060_TMR05:4.1128876087157948	(049_TCPO9:4.0691695166770732	054_TME04:4.109377516677073):0.143818092038722):0.6438479085380391	(169_TCPO8:4.5994005626334911	156_TMF06:4.1835685626334911):0.2976429546203433):1.0267165662449589	070_MPN5:4.5915800834987932):0.2869857179413357	124_PN_59:4.5481058014401281):0.0702510246271642	061_PNMS1:4.025984826067293):1.29830383290569	(178_PLN2:5.5831672006309372	(181_PLS5:5.5121099697485541	(((((174_PAN2:5.1631999147772145	175_PAN3:5.1631999147772145):0.8821247570134982	127_PT_62:5.1249326717907122):0.2702652554967802	(171_PTN4:4.2804844798846728	(144_PTN1:4.053097160007411	176_PAN4:4.053097160007411):1.8092713198772619):1.4020334474028195):2.6329466879659846	172_PTS5:5.3012366152534778):0.809777217113173	(((064_PNMS4:4.1458361904852223	139_MPN1:4.3947161904852212):0.7087687693994958	(((021_VRK1:4.3735227986801597	007_TNK25:4.2158747986801597):0.2479746573189112	(013_TMP3:4.8203129302263452	((002_TMR02:8.4745514690283521	146_VRK5:4.4745514690283512):0.2269552847388071	017_VEB2:4.0001587537671588):0.0342181764591862):0.4173845257727258):0.9231617465493787	((159_TPL03:4.1137947951402234	165_TNE08:4.1137947951402234):0.0326425300577715	148_VRK14:5.6825333251979959):0.4783258773504535):1.3980857573362688):0.2509445336859539	(142_MPN4:4.0006019962320103	(063_PNMS3:4.0750300370321551	062_PNMS2:4.0750300370321551):1.065831959199856):0.2012114973386611):0.6388243387959789):0.0198081373819038):0.0710572308823834):0.1630014583420452):0.3367497075651396	(182_PNN1:5.8425879112613677	183_PNN2:5.8425879112613677):5.5863184552767553):0.5214562758930664):1.4803512896082922);
(((182_PNN1:4.5429048322192216	183_PNN2:4.5429048322192216):7.5072153879203594	(((178_PLN2:4.207829665689113	181_PLS5:4.207829665689113):1.360547823679839	(((((063_PNMS3:4.1743662551596747	062_PNMS2:4.1743662551596747):0.4816842236455598	(139_MPN1:4.3285074380067208	064_PNMS4:4.079627438006721):0.3398990407985141):0.4797840292300329	((((060_TMR05:4.3252976331734931	156_TMF06:4.0497736331734933):0.4649574029290251	159_TPL03:4.5177470361025183):1.1318226304362775	((049_TCPO9:4.1386425494901475	(169_TCPO8:4.0329083309685343	054_TME04:4.0329083309685343):0.145942218521613):1.1788314527582802	(((002_TMR02:9.0298167137317833	007_TNK25:4.3405567137317842):0.0030876246864107	017_VEB2:4.3315563384181948):1.0358080478125031	(165_TNE08:4.3529829442544186	((146_VRK5:4.6471540184630982	021_VRK1:4.1155420184630982):0.194552976991873	(148_VRK14:4.5219657358098413	013_TMP3:4.5219657358098413):0.4043292596451307):0.9627839487994472):0.2642214419762785):0.3276616160177299):0.7047036642903688):0.2415668810889572	070_MPN5:4.9717725476277534):0.1764179604075146):0.1875354959094612	(142_MPN4:4.0054770397791035	124_PN_59:4.8276330397791032):0.1776329641656254):0.5945368579242145	061_PNMS1:5.0074308618689436):0.1390666275000084):0.6900776308802765	(172_PTS5:5.9129489742818402	(((175_PAN3:4.6795983236156378	174_PAN2:4.6795983236156378):1.4530560330615951	((127_PT_62:4.0372008669935422	(176_PAN4:4.0919070284304055	144_PTN1:4.0919070284304055):1.8144978385631361):0.0215963562159884	171_PTN4:4.3461172232095304):1.1534651334677029):3.1135751528367295	180_PLS4:4.5240855095139629):0.3140194647678772):0.9642181459673883):0.4456770998903531):1.6333516738732294	185_PSA0:2.3160838940128112);
((((((142_MPN4:4.4451727063235786	((064_PNMS4:4.1931958342522107	063_PNMS3:4.4297198342522099):0.001556329190229	062_PNMS2:4.4312761634424387):1.1541565428811396):0.5016604603339705	(181_PLS5:5.0309725774552483	(180_PLS4:4.4349514586012759	(172_PTS5:4.1928363884418278	((175_PAN3:4.703419968509932	174_PAN2:4.703419968509932):1.2772541845911822	((127_PT_62:4.156035546046235	171_PTN4:4.4433555460462353):0.10957442748235	(144_PTN1:4.5422914789549198	176_PAN4:4.5422914789549198):1.5925224945736651):0.7946721795725302):1.8594622353407124):1.3169590701594485):0.1398891188539718):0.5675245892023012):0.9526894075661265	(182_PNN1:5.0231723604762113	183_PNN2:5.0231723604762113):6.8740022137474641):0.1160218466352642	(((124_PN_59:4.4116451485413171	((139_MPN1:4.499384115564828	(159_TPL03:4.4837301843323631	(((049_TCPO9:4.1177896187978051	060_TMR05:4.0176896187978048):0.0383271054443958	169_TCPO8:4.196324724242201):0.5188908905775884	054_TME04:4.7152156148197895):0.1813305695125749):0.9350179312324638):0.0162865709490016	070_MPN5:4.5156706865138299):0.2264344620274882):0.3671424497541649	061_PNMS1:4.1864155982954827):0.6505894314382199	((165_TNE08:4.2218842584000305	007_TNK25:4.9841322584000309):0.6559383803231245	(156_TMF06:4.3243733767272623	((021_VRK1:4.1681586506700041	(148_VRK14:4.7259639019317712	013_TMP3:4.7259639019317712):0.0583947487382331):0.6783301788621932	((002_TMR02:8.265507256730686	146_VRK5:4.265507256730686):0.4684740589371404	017_VEB2:4.0326333156678267):0.6441195138643714):0.4007965471950643):0.5504332619958936):1.8013783910105468):1.4083233911252375):0.77425835660242	178_PLN2:7.4414667774613603):0.6087533889040614	185_PSA0:2.0288201663654215);
(185_PSA0:2.3840902994557811	((((183_PNN2:4.2298133056872436	182_PNN1:4.2298133056872436):7.1736721333102071	((((172_PTS5:4.7604776402339777	(((174_PAN2:4.2186948828439359	175_PAN3:4.2186948828439359):1.5166140870727833	127_PT_62:4.8149169699167187):0.9150846358085506	(171_PTN4:4.6802426049911086	176_PAN4:6.2621266049911091):1.3370790007341617):1.7573840345087077):0.0357975828014088	144_PTN1:9.3923872230353886):0.614229047355028	180_PLS4:4.3356602703904148):0.3214511814845992	(181_PLS5:4.0011955594014426	178_PLN2:4.0011955594014426):1.1120478924735711):0.9442539871224375):0.1514623148629646	142_MPN4:5.5572957538604157):0.5327781574091501	((((062_PNMS2:4.3544839656521654	((070_MPN5:4.1181244369036438	139_MPN1:4.1181244369036438):0.1333444690450467	063_PNMS3:4.2391129059486916):0.1153710597034738):0.733694478372713	064_PNMS4:4.8516544440248781):0.0838304577379446	(((159_TPL03:4.261344636556232	156_TMF06:4.2583286365562323):0.4114547410139149	(((((013_TMP3:4.087312987978855	148_VRK14:4.087312987978855):0.825076644724663	146_VRK5:4.8278016327035189):0.0396569682862789	007_TNK25:4.1781986009897976):0.1181489539868282	021_VRK1:4.4539955549766255):0.0269587693698251	(002_TMR02:8.8020717682466714	017_VEB2:4.1007237682466728):0.2104945560997781):1.111741053223696):0.3183486960747793	((054_TME04:4.5725857990914296	(049_TCPO9:4.0523217540814631	169_TCPO8:4.0925297540814629):0.4800560450099672):0.0136593129634887	060_TMR05:4.4459371120549189):0.8177189615900067):1.1125808281178966):0.5433495585465017	((124_PN_59:4.6845640509245365	165_TNE08:5.9343880509245377):0.1217616628071706	061_PNMS1:4.2139537137317085):0.5909287465776163):1.5149754509602413):1.6637523881862153);
(185_PSA0:2.0499821945263959	((((((((((021_VRK1:4.4179082715149915	017_VEB2:4.2481722715149912):0.6305800488756655	((002_TMR02:8.7998807662102667	148_VRK14:4.8844687662102677):0.1425411956634657	013_TMP3:5.0270099618737341):0.637678358516923):0.2456642053943872	(159_TPL03:4.3260169693721062	165_TNE08:4.3260169693721062):0.0482395564129367):0.0498485945746586	((007_TNK25:4.1256413614065286	146_VRK5:4.8149013614065286):0.8948478506977576	(054_TME04:4.5798819875308387	(169_TCPO8:4.3781544959583876	060_TMR05:4.2378464959583875):0.2017274915724513):0.0911752245734465):0.1658639082554164):0.4286776431215218	049_TCPO9:5.225390763481224):0.5580303719782189	064_PNMS4:4.2425691354594424):1.2216982338101459	((061_PNMS1:4.136763573926312	(156_TMF06:5.5358719494393354	(063_PNMS3:4.5828012266480247	062_PNMS2:4.5828012266480247):0.0243667227913108):0.4400716244869769):0.3380584081920532	(124_PN_59:4.3685705743802901	(139_MPN1:4.1176930848041806	070_MPN5:4.1176930848041806):0.5813374895761095):0.6986234077380745):0.3154933871512229):0.3303245744235296	((172_PTS5:4.3181047701143429	((174_PAN2:5.1301910941768432	175_PAN3:5.1301910941768432):1.0777521386339199	(((144_PTN1:4.2859484925770106	176_PAN4:4.2859484925770106):1.6863329193461498	127_PT_62:4.1030774119231603):0.8219418762807269	171_PTN4:5.2123392882038875):0.3625319446068762):1.7574615373035791):1.1095132517446389	180_PLS4:4.3527740218589814):0.7336139218341362):0.4469001917041612	((178_PLN2:4.2151965639875124	181_PLS5:4.2151965639875124):1.7684431329905326	142_MPN4:5.3319756969780467):0.0057804384192334):0.3520711643924007	(183_PNN2:5.2032340671352779	182_PNN1:5.2032340671352779):6.484245232654402):1.7298908947367164);
((((178_PLN2:4.0549366078222544	181_PLS5:4.0549366078222544):1.9014359320910879	((142_MPN4:4.5567598213257137	((((((169_TCPO8:4.6973767794968024	(148_VRK14:4.989444730759133	(146_VRK5:4.7947113700385362	017_VEB2:4.0933633700385359):0.1101453607205967):0.8312120487376697):0.025119535223353	060_TMR05:4.5821883147201552):0.304862795654505	((((054_TME04:4.4665564005357723	049_TCPO9:4.4263484005357725):0.3304915948876789	159_TPL03:4.3842319954234519):0.0531307555264331	(((002_TMR02:8.7227212584811564	013_TMP3:4.8073092584811574):0.042058521200952	(021_VRK1:4.1755452124890695	007_TNK25:4.0178972124890695):0.05762256719304):1.0891615872714953	165_TNE08:4.4024333669536047):0.0349293839962802):0.1437061769158953	156_TMF06:4.5780529278657793):0.033474182508881):1.2153951225708555	(((062_PNMS2:4.4188967530175658	139_MPN1:4.4312527530175663):0.1439729559747644	063_PNMS3:4.5628697089923298):0.1017204998672852	124_PN_59:4.3464862088596146):0.233628024085901):0.1032029040997088	064_PNMS4:4.7648971370452262):0.555372606458388	070_MPN5:5.5691497435036128):0.1402260778221003):0.6764580164144315	(((((144_PTN1:5.3521091568191572	176_PAN4:5.3521091568191572):1.1828424336163703	127_PT_62:4.6657475904355268):0.352911198527855	171_PTN4:5.3059787889633823):0.0239430248972462	(175_PAN3:5.2345336816694834	174_PAN2:5.2345336816694834):0.7284601321911447):2.5149021465010195	172_PTS5:4.8305959603616486):1.6729978773784966):0.0714907021731974):1.4459454488057759	((183_PNN2:4.2072260638118317	182_PNN1:4.2072260638118317):7.7321037812656535	(061_PNMS1:4.9727639065700684	180_PLS4:4.9385119065700671):1.1986979385074172):0.8089761436416335):2.1859993279600443	185_PSA0:3.5669173166791621);
((185_PSA0:2.0237509395591675	(183_PNN2:5.87053643611711	182_PNN1:5.87053643611711):7.5206025034420581):2.5469532986672738	(((((172_PTS5:4.3781184337126877	(174_PAN2:4.0964184014398688	175_PAN3:4.0964184014398688):3.9290000322728189):0.3353162818711627	((171_PTN4:4.2281802367115811	(144_PTN1:4.2693989171963294	176_PAN4:4.2693989171963294):1.5406653195152522):0.7586824587185054	127_PT_62:4.699542695430087):2.7408000201537637):0.5309877110165676	180_PLS4:4.1695784266004186):1.0874396372329456	(142_MPN4:4.1484826941468596	(((063_PNMS3:4.3533417910828236	070_MPN5:4.3656977910828232):0.0497790935240927	139_MPN1:4.4154768846069157):0.6895717575969967	061_PNMS1:4.1822166422039126):0.1960500519429476):0.9130033696865043):0.021862852378915	((181_PLS5:5.157081560436418	178_PLN2:5.157081560436418):0.4286038395332815	((064_PNMS4:4.0401045139353133	062_PNMS2:4.2766285139353135):0.5621780656066123	((165_TNE08:5.1335535974168334	((159_TPL03:4.091733471320576	((007_TNK25:4.0722530437041096	021_VRK1:4.2299010437041096):0.2680470161652556	(148_VRK14:4.1888717577601629	013_TMP3:4.1888717577601629):0.9252763021092025):0.5136814114512115):0.4052523972750811	((169_TCPO8:4.4903073769798301	156_TMF06:4.0744753769798301):0.3809576081889974	(((146_VRK5:5.7053729678206819	017_VEB2:5.0040249678206816):0.1558195113328323	002_TMR02:9.8611924791535142):0.0074908049201789	(054_TME04:4.2693976180976714	(060_TMR05:4.1068106218153266	049_TCPO9:4.2069106218153269):0.0222789962823449):0.5605936659760221):0.0412737010951344):0.03853688342683):0.6365677288211763):0.5700906359096667	124_PN_59:4.4538202333265007):0.0668823462154246):1.2354748204277741):0.1493275162425797):4.8570913220141625);
(((182_PNN1:4.205116530552174	183_PNN2:4.205116530552174):9.21517903444302	185_PSA0:2.0529075649951936):0.6782405726458246	((180_PLS4:4.9429889551007182	(172_PTS5:4.5184891930461104	((((144_PTN1:4.1747074721705104	176_PAN4:4.1747074721705104):2.5612500270075342	(174_PAN2:4.3947972186609494	175_PAN3:4.3947972186609494):1.3923482805170952):0.2779301180557949	127_PT_62:5.1446836172338397):0.8188894794905021	171_PTN4:6.2508930967243419):1.2818240963217689):1.499343762054608):1.7002911346583081	((((181_PLS5:4.0252295274313479	178_PLN2:4.0252295274313479):1.5270086560183362	(139_MPN1:4.6085411869584725	(064_PNMS4:4.2338884362546425	062_PNMS2:4.4704124362546418):0.1257727507038298):1.4446489964912117):0.1305615755699953	(142_MPN4:4.0643052602113832	061_PNMS1:4.2940892602113836):0.9668304988082964):0.4364189426240156	((124_PN_59:4.7286355596282776	((169_TCPO8:4.1477283942225949	060_TMR05:4.0074203942225948):0.8715132589126606	((054_TME04:4.3794925805940128	049_TCPO9:4.339284580594013):0.084228938325911	156_TMF06:4.0478895189199235):0.5555201342153313):1.3720339064930227):0.7363803725092849	(063_PNMS3:5.29400727129683	(070_MPN5:4.4727072694436059	((165_TNE08:4.2026498662582847	159_TPL03:4.2026498662582847):0.0108601997123108	((017_VEB2:4.1448579105793861	(146_VRK5:4.5831680176592764	021_VRK1:4.0515560176592764):0.2630378929201098):0.6279120397934358	((007_TNK25:4.001745114317548	(148_VRK14:4.5116415996775823	013_TMP3:4.5116415996775823):0.2639515146399656):0.0184739006852676	002_TMR02:8.709479015002815):0.7646389353700064):0.1909001155977736):1.1785612034730104):0.8336560018532243):0.489112660840732):0.8246947695061326):0.9801933881153314):1.6531360478819919);
(185_PSA0:2.8405654064247181	(((((139_MPN1:5.1611755524277623	(165_TNE08:5.3444244345033178	(064_PNMS4:4.1239529168039093	(063_PNMS3:4.1559768556108336	062_PNMS2:4.1559768556108336):0.2045000611930749):0.0522275176994095):0.7361151179244437):0.4269435348934183	142_MPN4:4.4355030873211803):0.507771420214291	((181_PLS5:4.4233690130976111	178_PLN2:4.4233690130976111):0.470132386968882	(172_PTS5:5.1853624548507327	180_PLS4:4.110518454850733):0.3268509452157596):0.7014371074689785):0.5982006238579594	((175_PAN3:5.7076599629752787	(127_PT_62:4.1389029071503796	171_PTN4:4.4262229071503789):0.6483650558248993):0.920148973518118	((176_PAN4:5.6223032637241204	144_PTN1:5.6223032637241204):1.0364325907290013	174_PAN2:5.7099238544531215):0.917885082040275):3.8313421949000346):0.3756467484944105	((182_PNN1:4.0810658503094093	183_PNN2:4.0810658503094093):7.4127759515357834	(((156_TMF06:5.2445201555353309	(((049_TCPO9:4.2378240675393233	054_TME04:4.2780320675393231):0.5365407668480143	((013_TMP3:5.2231985654264506	(((017_VEB2:4.0737804977265926	021_VRK1:4.2435164977265929):0.0287708332867761	(002_TMR02:8.2123043647593281	146_VRK5:4.2123043647593272):0.5915949662540415):0.195791304950618	(148_VRK14:4.778082316716616	007_TNK25:4.0042343167166159):0.3061963192473711):0.1389199294624626):0.5266472265498027	159_TPL03:4.2137497919762517):0.1880070424110848):0.790448789634298	(060_TMR05:4.2882539134867201	169_TCPO8:4.4285619134867202):1.176459710534915):0.0553305315136956):0.6163854659904877	124_PN_59:4.6140976215258176):0.0688781578722683	(070_MPN5:4.9963665149489271	061_PNMS1:4.0735345149489275):0.0170692644491593):1.6353700224471059):0.4209320780426488):2.2931795265368766);
(185_PSA0:3.1607926035277254	(((142_MPN4:4.465010744202826	(((((165_TNE08:4.3039225745445071	(159_TPL03:4.2062198532929953	((((017_VEB2:4.0282529480647451	002_TMR02:8.7296009480647445):0.1099890237213655	021_VRK1:4.3079779717861113):0.3389040126444241	146_VRK5:5.1784939844305358):0.3119194997961606	(007_TNK25:4.131881894004592	(148_VRK14:4.7239648129138123	013_TMP3:4.7239648129138123):0.1817650810907792):0.6692715902221036):0.1673143690663006):0.0977027212515111):0.1002325457386428	(169_TCPO8:4.4672236932262894	049_TCPO9:4.4270156932262896):0.3497474270568605):0.1893998539283258	054_TME04:5.0063709742114764):0.7131998318808838	(060_TMR05:4.9028323599682864	156_TMF06:4.6273083599682865):0.676430446124074):0.5003008700567272	(064_PNMS4:4.3709309051297032	(063_PNMS3:4.3563987149390329	((070_MPN5:4.1307753340570308	139_MPN1:4.1307753340570308):0.119323101324827	062_PNMS2:4.2377424353818576):0.118656279557175):0.2510561901906698):0.2678807710193838):0.7299350680537393):0.6876636048566316	(061_PNMS1:4.0712497360998992	124_PN_59:4.6636217360999002):1.3112086129595579):0.7072727239836516	(((181_PLS5:4.1646139359703893	178_PLN2:4.1646139359703893):0.8192849548711028	(((((175_PAN3:5.7792695420516935	176_PAN4:6.7280815420516946):0.249790673582837	(144_PTN1:6.1321520716863391	(171_PTN4:4.3634780838597216	127_PT_62:4.0761580838597213):0.1867899878266174):0.8457201439481923):0.3291088051842757	174_PAN2:6.3581690208188055):2.2221169504511407	172_PTS5:4.9329859712699475):0.1793352914872219	180_PLS4:4.0374772627571689):0.490289628084323):1.2719235208284381	(183_PNN2:5.6498111406636866	182_PNN1:5.6498111406636866):5.9519992710062439):0.2557886613731783):2.6705815304846166);
(185_PSA0:2.2043739922028482	((((((((144_PTN1:4.2123261929729772	176_PAN4:4.2123261929729772):3.4995375908465918	(174_PAN2:4.4396979988251992	175_PAN3:4.4396979988251992):2.3233537849943695):0.9426397708859228	172_PTS5:4.0583915547054925):0.7227670564429601	(171_PTN4:5.2455494092730763	127_PT_62:4.9582294092730761):2.5498372018753757):0.53169676801203	180_PLS4:4.2380113791604819):0.4722074461580058	178_PLN2:5.1663508253184887):1.5307004695697359	((142_MPN4:4.0863685685141364	(159_TPL03:5.5512265232523372	124_PN_59:4.301402523252337):0.6071220452617995):1.3431763244427115	(182_PNN1:4.6161293242588695	183_PNN2:4.6161293242588695):6.8110675686979789):0.615842401931376):0.5461178113083132	(181_PLS5:5.6539996086093263	(061_PNMS1:4.2696086041464456	((((060_TMR05:5.0478327063203876	(((165_TNE08:4.2869028344958888	156_TMF06:4.2838868344958891):0.1107208832144823	((007_TNK25:4.0885766145088756	021_VRK1:4.2462246145088756):0.6409792933302567	(002_TMR02:8.0011636324171462	146_VRK5:4.0011636324171462):1.4176522754219856):0.4303158098712396):0.0696411073702265	((049_TCPO9:4.2109809067218897	169_TCPO8:4.2511889067218895):0.2356748269521164	054_TME04:4.4868637336740065):0.3932170914065918):0.3080598812397896):0.5826984611600736	(062_PNMS2:4.30716668037795	070_MPN5:4.3195226803779496):0.1191364871025114):0.3503617084577981	063_PNMS3:4.7766648759382591):0.3783673938425653	((064_PNMS4:4.0732223443514997	139_MPN1:4.3221023443514994):0.1553187820780565	((013_TMP3:4.2213714112011171	148_VRK14:4.2213714112011171):0.7119982634411296	017_VEB2:4.1474336746422464):1.99951145178731):0.6899671433512682):0.0250523343656208):0.9625110044628798):1.5891694975872122):0.9826048860063112);
(((180_PLS4:4.7745596325438253	172_PTS5:5.849403632543825):2.9275448367324564	185_PSA0:2.136836469276282):0.2814886378734262	(((((175_PAN3:4.8962212475247746	174_PAN2:4.8962212475247746):2.9112559312724184	(((176_PAN4:5.5890529496840635	171_PTN4:4.007168949684063):0.0387992674873345	144_PTN1:5.6278522171713981):2.8439989048564316	127_PT_62:6.6026471220278289):0.2844380567693644):1.2834763498772568	(178_PLN2:4.7730203342164952	181_PLS5:4.7730203342164952):0.0519211944579546):0.7634218956548996	((061_PNMS1:4.1326753562117906	(((156_TMF06:4.3232662724357374	((146_VRK5:4.2424869081131371	002_TMR02:8.2424869081131362):0.4868692738651897	007_TNK25:4.0400961819783268):1.0484340904574112):0.8521348017101915	(((169_TCPO8:4.1231027200280161	054_TME04:4.1231027200280161):0.2594043980613872	060_TMR05:4.2421991180894034):0.8617503531956199	(049_TCPO9:4.8450725170842519	((017_VEB2:4.5871439899144315	013_TMP3:5.3730799899144328):0.3590767659572891	(021_VRK1:4.1454314295737884	148_VRK14:4.7616314295737894):0.9705253262979323):0.2764037612125311):0.3589769542007712):0.3469756028609059):0.4159796359593663	((159_TPL03:4.2735850396810608	165_TNE08:4.2735850396810608):1.2330638118203279	(139_MPN1:4.113964593207827	070_MPN5:4.113964593207827):0.473320258293562):0.0877478586039064):0.380474646106495):0.7732060934634096	(((062_PNMS2:4.0492201795120186	063_PNMS3:4.0492201795120186):1.2453058895945766	(124_PN_59:4.5286915706223221	064_PNMS4:4.6102715706223218):0.4477304984842736):0.0663394714661073	142_MPN4:4.2206055405727021):0.4554919091024978):0.2606019746541494):1.0650382899013953	(183_PNN2:4.1019504069020511	182_PNN1:4.1019504069020511):7.8974393073286935):1.7863233929189635);
(185_PSA0:3.309559191839567	((182_PNN1:5.4136469565045022	183_PNN2:5.4136469565045022):6.6702955533621076	((((181_PLS5:4.1422278492646463	178_PLN2:4.1422278492646463):0.9314539672012184	180_PLS4:4.617549816465865):0.4873301128178074	(172_PTS5:5.4598007426013542	((127_PT_62:4.0533641425890217	(176_PAN4:5.0046491425721928	144_PTN1:5.0046491425721928):0.9179190000168287):2.1498603857506438	(171_PTN4:5.0705502532016329	(175_PAN3:4.3921308595163442	174_PAN2:4.3921308595163442):1.3114913936852879):1.419994275138033):1.9834842142616886):0.719923186682318):0.9824888102053688	(142_MPN4:4.6862381145098011	((((((063_PNMS3:4.1015422195724964	062_PNMS2:4.1015422195724964):0.5779025681845793	(070_MPN5:4.4226918139483038	064_PNMS4:4.173811813948304):0.2691089738087723):0.1509087861256579	124_PN_59:4.512249573882734):0.047942765696367	(060_TMR05:5.6628047129794172	(((((017_VEB2:4.3703552216313968	(((013_TMP3:4.5920865967830817	148_VRK14:4.5920865967830817):0.1592085513692595	(146_VRK5:4.0756846697388474	002_TMR02:8.0756846697388465):0.5910224784134944):0.1031943085317812	021_VRK1:4.2382894566841234):0.3018017649472737):0.555027594535915	007_TNK25:4.9374708161673126):0.2066433797914707	(049_TCPO9:4.1039824021633322	169_TCPO8:4.144190402163332):0.65049179379545):0.3209359228084428	159_TPL03:4.7028021187672246):0.5479463619496617	(054_TME04:4.8257212450493672	(165_TNE08:4.2582043742631761	156_TMF06:4.2551883742631764):0.1547008707861914):0.8378432356675194):0.1395482322625298):0.4197196265996841):0.0784136224908408	139_MPN1:4.9690659620699407):0.5326762354222055	061_PNMS1:4.5789101974921467):0.3371119170176538):1.2055986249792401):0.1944537703775688):2.5930046819729573);
(185_PSA0:3.0551683614957312	(((182_PNN1:5.2487145426929276	183_PNN2:5.2487145426929276):6.4439096906580167	(((((((060_TMR05:4.1821736989139815	054_TME04:4.3224816989139816):0.5936789814116017	169_TCPO8:4.916160680325584):0.0376830093919888	(159_TPL03:4.2781114463442949	156_TMF06:4.2750954463442961):0.2629162433732767):1.5305836730364606	((064_PNMS4:4.1601414469151177	063_PNMS3:4.3966654469151178):0.581179664355567	(124_PN_59:4.4936960948535125	((062_PNMS2:4.232236766583962	139_MPN1:4.2445927665839616):0.1282702655874118	070_MPN5:4.3728630321713728):0.4512930626821389):0.1660450164171715):0.1620462514833485):0.0449160476299352	142_MPN4:4.0445474103839683):0.0027238054426177	((((017_VEB2:4.4948164320085819	(148_VRK14:4.5365544188633962	013_TMP3:4.5365544188633962):0.7441980131451857):0.0407898230902251	((021_VRK1:4.1754845231175395	(146_VRK5:4.1573157158418397	002_TMR02:8.1573157158418397):0.5497808072756999):0.0805400986581957	007_TNK25:4.0983766217757349):0.4493176333230722):0.3354500668707085	165_TNE08:4.1208963219695152):0.2337072385796813	049_TCPO9:4.7272115605491978):1.7646476552773886):0.9180793634023965	((180_PLS4:4.4981236054782316	((174_PAN2:6.7010369373484746	(175_PAN3:5.6895705581418543	((176_PAN4:6.3765527921956249	144_PTN1:6.3765527921956249):0.1388205593902717	(171_PTN4:4.6222498895269766	127_PT_62:4.3349298895269763):0.3112394620589192):0.1230092065559594):1.0114663792066203):1.4531298157962125	172_PTS5:4.5068667531446875):1.0661008523335445):0.0076499634094656	(181_PLS5:4.7679382506116337	178_PLN2:4.7679382506116337):0.1939673182760639):0.6551090103412845):0.7296216541219622):0.0175689747089713	061_PNMS1:5.9423252080599172):2.7123631534358159);
((185_PSA0:2.1906439833800895	((142_MPN4:5.045488761429552	((((((159_TPL03:5.2679750373609142	(((156_TMF06:4.0445248144777306	(169_TCPO8:4.4390005170025084	060_TMR05:4.2986925170025083):0.021356297475222):0.1652674777596372	(054_TME04:4.5150443375457598	049_TCPO9:4.47483633754576):0.1105799546916078):0.9835963528467788	165_TNE08:5.1964046450841455):0.0715703922767686):0.3495761668308045	((021_VRK1:4.8072325413008992	017_VEB2:4.6374965413008988):0.3500541832798668	(((146_VRK5:4.4760459528464329	002_TMR02:8.4760459528464338):0.2331460269577692	007_TNK25:4.0199319798042028):0.2722603991847901	(013_TMP3:4.017171233505632	148_VRK14:4.017171233505632):1.0488691454833605):0.7074463455917729):1.3801604796109535):0.3330244506176268	061_PNMS1:4.1083796548093456):0.382270690185783	(064_PNMS4:4.098358369270791	((062_PNMS2:4.3074193788490085	139_MPN1:4.3197753788490081):0.0192823909078541	(063_PNMS3:4.2765996258740353	070_MPN5:4.2889556258740349):0.050102143882827):0.0081805995139284):1.0662439757243385):0.0905842666083172	124_PN_59:5.1736066116034465):0.4718153571389893	(180_PLS4:4.4928164395235228	(181_PLS5:4.1445125803331768	178_PLN2:4.1445125803331768):0.8044358591903458):0.5259815292189131):0.222222792687117):0.0737253580811994	(((174_PAN2:5.6478539146798772	175_PAN3:5.6478539146798772):1.1939504362577205	(((144_PTN1:4.2934206905946235	176_PAN4:4.2934206905946235):1.3420981005507941	171_PTN4:4.0536347911454174):0.8912690374261105	127_PT_62:4.6575838285715285):1.2638285223660695):0.9708108673117408	172_PTS5:4.1653152182493383):2.2242749012614134):2.4411658638693376):0.8795621164811045	(183_PNN2:6.3865580477631543	182_PNN1:6.3865580477631543):8.0510360520980395);
(185_PSA0:2.3644984402654159	(((((((049_TCPO9:4.5413245928643144	156_TMF06:4.1657005928643143):0.0165333920968455	(054_TME04:4.0006683996595909	169_TCPO8:4.0006683996595909):0.5973975853015687):0.0928984572227028	(159_TPL03:4.2696021530691812	((((007_TNK25:4.0365502778680407	017_VEB2:4.0244622778680403):0.0561831949207203	021_VRK1:4.250381472788761):0.0383178777933416	002_TMR02:8.8203113505821022):0.0981084282797333	146_VRK5:4.9184197788618356):0.8026903742073451):0.0085462891146815):0.8667158496686613	(060_TMR05:5.1489554257799135	(165_TNE08:4.8444031554021478	(148_VRK14:4.0360882219115268	013_TMP3:4.0360882219115268):2.3444109334906207):0.0320442703777656):0.2684168660726106):1.6207732905594188	(((061_PNMS1:4.1390934966377406	(((139_MPN1:4.1689895841370532	070_MPN5:4.1689895841370532):0.0844786374843408	(062_PNMS2:4.212327514386029	063_PNMS3:4.212327514386029):0.0287847072353648):0.1759716236005872	064_PNMS4:4.1805598452219819):0.6324856514157593):0.4154744788294896	124_PN_59:5.1469399754672294):0.0291342002824373	142_MPN4:4.3539181757496674):0.3397394066622754):0.5826149966984182	((172_PTS5:5.1480318165381131	((174_PAN2:4.1319382142033492	175_PAN3:4.1319382142033492):1.808043915146103	(127_PT_62:4.5488929583891258	(171_PTN4:4.0678410192266048	(176_PAN4:4.1996614709101632	144_PTN1:4.1996614709101632):1.4500635483164421):0.768371939162521):0.470697170960327):2.8553496871886606):1.2119698562906847	(180_PLS4:4.8916272544527892	(181_PLS5:5.0413629467153607	178_PLN2:5.0413629467153607):0.3063963077374288):0.3935304183760089):0.1866469062815623):0.6868827421144243	(182_PNN1:4.5196750428043222	183_PNN2:4.5196750428043222):7.4411322784204632):1.7710791190406308);
(185_PSA0:2.725349159344165	(((((((((159_TPL03:4.3073790605611668	002_TMR02:9.7588870605611664):0.3263552637222709	(021_VRK1:4.3771699409277645	(007_TNK25:4.1469479280372514	146_VRK5:4.8362079280372505):0.0725740128905132):1.1764603833556737):0.1697221436221411	165_TNE08:4.803456467905578):0.6747024930315981	((060_TMR05:4.1014692882723685	054_TME04:4.2417772882723686):0.0277943042926197	049_TCPO9:4.2293635925649884):1.6214033683721885):0.3834111134362715	124_PN_59:4.6117460743734489):0.2507836407643929	(061_PNMS1:4.1361502428972807	(((156_TMF06:4.1275532085650806	169_TCPO8:4.5433852085650805):0.4088433557504172	(017_VEB2:4.1478901376893429	(013_TMP3:4.3254791432992752	148_VRK14:4.3254791432992752):0.6083469943900676):1.1416824266261549):1.2791890355397986	(062_PNMS2:4.3366409130924319	(064_PNMS4:4.03614490875845	070_MPN5:4.2850249087584498):0.0639720043339819):0.5502406867628645):0.1597446430419848):0.1340074722405605):0.1886240131359509	((063_PNMS3:4.2636137034907176	139_MPN1:4.2759697034907171):0.9163762688301478	142_MPN4:4.0397299723208651):0.1892677559529271):1.0061506480351616	(172_PTS5:5.8435894005825721	((180_PLS4:4.0557498683514845	((174_PAN2:4.2201624859140798	175_PAN3:4.2201624859140798):1.9771432364948303	(((144_PTN1:5.2180775379034028	176_PAN4:5.2180775379034028):1.0082846680646771	127_PT_62:4.35715820596808):0.4123267698566742	171_PTN4:5.056804975824754):0.507428746584156):2.5805881459425741):0.442232118728454	(178_PLN2:4.1577418078366772	181_PLS5:4.1577418078366772):0.7963721792432608):0.2707634135026347):0.6619349757263806):1.9202516462316614	(183_PNN2:4.4825875210843567	182_PNN1:4.4825875210843567):8.6704645014562587):0.9396851368035497);
((((183_PNN2:4.7249531142854053	182_PNN1:4.7249531142854053):6.7546233510378926	(((((062_PNMS2:4.1586617774051469	063_PNMS3:4.1586617774051469):0.1786794526202077	(139_MPN1:4.2921911370217174	070_MPN5:4.2921911370217165):0.057506093003637):0.1819040258395357	((156_TMF06:4.4925813340019927	(013_TMP3:4.4195726650929332	148_VRK14:4.4195726650929332):1.612120668909059):0.8630399505989481	((060_TMR05:4.7491035952939669	(159_TPL03:4.4547747221262357	021_VRK1:5.3746707221262362):0.0218208731677305):0.3156800172511113	((165_TNE08:4.2926472830103002	((007_TNK25:4.1268567581541404	(002_TMR02:8.1770876598778663	146_VRK5:4.1770876598778672):0.6390290982762733):0.7717121125453111	017_VEB2:4.8864808706994509):0.1563264123108492):0.4666744016030643	(054_TME04:4.3146148253669541	(169_TCPO8:4.0714866271318924	049_TCPO9:4.0312786271318926):0.2431281982350617):0.8575228592464106):0.0329539279317132):0.5663616720558623):0.0923279712639496):0.8414008846804831	061_PNMS1:4.4501701405453726):0.5289294495712729	((178_PLN2:4.2195303345371791	181_PLS5:4.2195303345371791):1.105394109641161	(172_PTS5:4.2714152646664294	((((176_PAN4:4.0979663726793101	144_PTN1:4.0979663726793101):1.7632211534847138	171_PTN4:4.2793035261640231):1.0387255113483513	(175_PAN3:4.0438937398877881	174_PAN2:4.0438937398877881):1.9072072976245869):0.056460755907004	127_PT_62:5.0871697934193794):1.9111534712470508):1.6722211795119102):0.0760551459383057):0.7326088752066517):1.1268203778093844	(180_PLS4:6.4175733613095094	((124_PN_59:4.6018755702783087	064_PNMS4:4.6834555702783085):0.2870419193891789	142_MPN4:4.0667614896674875):2.155279871642021):0.3867034818231732):0.8964234669979394	185_PSA0:2.1354323101306214);
(185_PSA0:2.1797243556518353	((061_PNMS1:5.1280655960879953	(((181_PLS5:4.2298780867721062	178_PLN2:4.2298780867721062):0.82929579879577	(((174_PAN2:4.1053451106580274	175_PAN3:4.1053451106580274):1.6183382119645264	127_PT_62:4.8032913226225533):1.2379603328954021	(171_PTN4:4.4687756318232283	(176_PAN4:4.9638510124236257	144_PTN1:4.9638510124236257):1.0868086193996025):1.8597960236947277):2.3635422300499198):0.1070665175705304	(172_PTS5:5.7258142618889112	180_PLS4:4.6509702618889115):0.0591381412494948):0.3837051929495892):0.83685025706455	((((049_TCPO9:4.8229382849292453	((156_TMF06:4.3368877275560704	(((((013_TMP3:4.8620710337326898	007_TNK25:4.0882230337326897):0.1820791769848491	017_VEB2:4.2582142107175383):0.0813834360876105	((146_VRK5:4.40792015808979	002_TMR02:8.4079201580897909):0.3398807554504155	021_VRK1:4.216188913540206):0.2931447332649434):0.5714262734708164	165_TNE08:4.1608639202759647):0.1365245455712012	159_TPL03:4.2973884658471659):0.042515261708903):0.0945794525641211	(148_VRK14:5.9025120155294024	(054_TME04:4.2205637239831111	(060_TMR05:4.0625802497617469	169_TCPO8:4.202888249761747):0.0176754742213638):0.5586682915462911):0.0680671645907887):0.0158471048090527):1.5437085842312324	((139_MPN1:4.3448949897138451	064_PNMS4:4.0960149897138454):0.360950211369171	((062_PNMS2:4.5640210241369514	070_MPN5:4.576377024136951):0.0820340821061432	(124_PN_59:4.3042586731663386	063_PNMS3:4.6223626731663385):0.0236924330767561):0.0474340948399221):0.3688296680774591):0.5125039259327659	142_MPN4:4.4345627950932416):1.1272917505690843	(183_PNN2:4.8988952246782898	182_PNN1:4.8988952246782898):6.6606113209840361):0.1732773074902196):1.8143285024992892);
(185_PSA0:2.5019981698647102	((((((063_PNMS3:4.0681249108621413	062_PNMS2:4.0681249108621413):0.7697779065923495	124_PN_59:4.5197988174544914):0.0100469368183786	(((064_PNMS4:4.2914067129221003	139_MPN1:4.5402867129221001):0.0001243185874265	070_MPN5:4.5404110315095263):0.2223584603083295	(((((060_TMR05:4.0183728057883039	049_TCPO9:4.1184728057883042):0.4190273626149418	156_TMF06:4.1618761684032464):0.0129901334501048	169_TCPO8:4.5906983018533509):0.9241323526126736	((159_TPL03:4.1672779575877206	((002_TMR02:8.4207088317105541	146_VRK5:4.4207088317105541):0.9516603515222559	((148_VRK14:4.831280635837274	007_TNK25:4.0574326358372739):0.3032303238726785	(017_VEB2:4.0712532692162711	(013_TMP3:4.7781016060969685	021_VRK1:4.1619016060969685):0.0790876631193023):0.2773216904936813):0.322446223522858):0.246416774354911):0.30287162353242	054_TME04:4.8829655811201409):0.6318650733458835):0.1735969699966446	165_TNE08:5.2756116244626687):0.406521867355187):0.0975362624550139):0.0825349486825813	061_PNMS1:4.020008702955451):1.446625101149182	((172_PTS5:4.6280195890356568	(((171_PTN4:4.341081251773149	(176_PAN4:5.8484452359723873	144_PTN1:5.8484452359723873):0.0745200158007622):0.7684808462163567	127_PT_62:4.8222420979895055):0.2418314798081175	(174_PAN2:4.6357485327985541	175_PAN3:4.6357485327985541):1.3487170449990686):2.2908540112380331):1.8568044717699768	((180_PLS4:4.8878452579430229	178_PLN2:5.3439772579430231):0.3248326485365304	142_MPN4:5.0171459064795538):0.19730215432608):0.0224017432989991):1.344024486470621	((183_PNN2:4.2454400915231627	182_PNN1:4.2454400915231627):7.8451411546488616	181_PLS5:6.7445932461720233):0.4879450444032294):1.2908598792894568);
(((((180_PLS4:4.0663827342825591	((175_PAN3:4.8955949454855974	174_PAN2:4.8955949454855974):0.8902975683565195	(127_PT_62:4.5515270554596814	((176_PAN4:5.0454079290878919	144_PTN1:5.0454079290878919):1.1116244651932492	171_PTN4:4.5751483942811415):0.2636986611785405):0.3139734583824355):3.0026342204404424):1.0232945892262331	((064_PNMS4:4.0405506594118625	063_PNMS3:4.2770746594118627):0.6497504320961544	062_PNMS2:4.9268250915080163):1.1075802320007759):0.0438285758082615	(172_PTS5:5.7452711988911407	(181_PLS5:4.0619072012671609	178_PLN2:4.0619072012671609):1.0646519976239797):0.4630787004259133):0.8632041755948305	((((((139_MPN1:4.3467546905182113	070_MPN5:4.3467546905182113):0.1054135320430992	((159_TPL03:4.3821866231825979	156_TMF06:4.3791706231825973):0.350544602059433	((049_TCPO9:4.5014389603043927	(060_TMR05:4.261766173180189	169_TCPO8:4.4020741731801891):0.1395727871242034):0.1054696356026047	054_TME04:4.6471165959069971):0.4984306293350343):0.6388009973192792):0.3163422310224049	((007_TNK25:4.4762077403741207	(((148_VRK14:5.0413188577221808	(021_VRK1:4.1867560087612148	017_VEB2:4.0170200087612145):0.2383628489609663):0.0459201294275641	(146_VRK5:4.0027753937101025	002_TMR02:8.0027753937101025):0.9998755934396424):0.0029050305643277	013_TMP3:5.0901440177140733):0.1599117226600478):0.5976495339086972	165_TNE08:4.3116092742828176):1.376265179300898):0.1485877054851275	124_PN_59:4.5866381590688423):0.3726499176304937	(142_MPN4:4.0589840714451091	061_PNMS1:4.2887680714451095):0.0781480052542278):1.5710860111203713	(182_PNN1:5.3921365185642411	183_PNN2:5.3921365185642411):6.3137335692554668):0.0929599870921767):2.0309075059568698	185_PSA0:2.4623495808687541);
((((183_PNN2:4.0535100352563891	182_PNN1:4.0535100352563891):7.4962298353851704	(((139_MPN1:4.3515235104196783	064_PNMS4:4.1026435104196786):1.2948457084316871	142_MPN4:4.4937532188513645):0.3475854098493061	((061_PNMS1:4.0298793234370764	((169_TCPO8:4.6614088411430101	((017_VEB2:4.0853054473322148	007_TNK25:4.0973934473322151):0.2195772225638231	021_VRK1:4.4746186698960377):0.6938701712469714):1.1528159535684028	((060_TMR05:4.6004995503357922	159_TPL03:4.3279915503357911):0.8127632325702902	(156_TMF06:4.731001120558167	((054_TME04:4.0682944879374805	049_TCPO9:4.0280864879374807):0.7719751589545045	(165_TNE08:4.2575891278323335	(146_VRK5:5.5910073758803236	((013_TMP3:4.151007920883619	148_VRK14:4.151007920883619):0.766746445286048	002_TMR02:8.8331663661696673):0.7578410097106579):0.1180897519520096):0.1698645190596508):0.3065634736661815):0.4067376623479158):0.2606540118053302):0.4706665287256644):0.5884552246729507	124_PN_59:5.2107065481100268):0.4527880805906438):0.7107492419408881):0.5815096691317184	((070_MPN5:4.5283477569801152	(062_PNMS2:4.1961324470141195	063_PNMS3:4.1961324470141195):0.3198593099659957):1.533185439760937	(((181_PLS5:4.2829774098557953	178_PLN2:4.2829774098557953):0.5510780622645018	(172_PTS5:4.6407982125361027	((175_PAN3:5.7117698113577866	(144_PTN1:5.220341611850384	176_PAN4:5.220341611850384):1.4402401995074023):0.7183989034214526	(174_PAN2:5.7704899505569189	(171_PTN4:4.9606110865859101	127_PT_62:4.6732910865859099):0.1768068639710093):0.6596787642223201):1.8579294977568637):0.8119692595841944):0.3735506922702188	180_PLS4:4.7514741643905163):0.3529750323505365):1.2246803430322253):2.654990717257788	185_PSA0:3.4188522570310655);
(((183_PNN2:5.2049741933504183	182_PNN1:5.2049741933504183):7.8892622764418538	(((180_PLS4:4.7196213124018849	(((176_PAN4:4.6406266337886715	144_PTN1:4.6406266337886715):3.2841958678679224	((171_PTN4:5.2131706561803624	127_PT_62:4.925850656180363):0.6118894061162822	(174_PAN2:4.2700050399613678	175_PAN3:4.2700050399613678):2.188127022335276):0.5178784393599497):1.3434944613192017	172_PTS5:4.6722049629757958):1.122260349426089):0.4361258547062658	139_MPN1:6.1128311671081503):0.2408502324534119	((142_MPN4:4.6667067097015451	159_TPL03:6.7386867097015442):0.3999136215228736	((061_PNMS1:4.0746062873920916	((((062_PNMS2:4.2683048053590653	064_PNMS4:4.0317808053590651):0.3065373537938066	((((165_TNE08:4.2564974376561553	(054_TME04:4.2734456918041621	169_TCPO8:4.2734456918041621):0.3958677458519935):0.1096231740848495	060_TMR05:4.6386286117410052):0.9318003076163953	(((156_TMF06:4.0985852862586496	049_TCPO9:4.4742092862586498):0.170711280880429	017_VEB2:5.0224725671390784):0.0490204692192816	((146_VRK5:4.9946416689260484	((021_VRK1:4.3753069703975749	148_VRK14:4.991506970397575):0.052829197195077	(002_TMR02:8.785739337057473	007_TNK25:4.0964793370574748):0.1740088305351772):0.0348935013333965):0.3729517951018089	013_TMP3:5.4521814640278574):0.4052475723305028):0.9765878829990404):0.1669663750690411	063_PNMS3:4.5331672944264403):0.0416748647264311):0.0790118222804355	124_PN_59:4.3357499814333069):0.3144512529651072	070_MPN5:4.9806612343984131):0.0167770529936771):1.1987783214188055	(178_PLN2:4.8445398592124338	181_PLS5:4.8445398592124338):0.8507247495984633):0.0230197224135212):0.1344450683371444):1.8955190702307094):0.7832145492414134	185_PSA0:2.5100630190336854);
(((((064_PNMS4:4.2264874234887762	((049_TCPO9:5.5059715267298905	(017_VEB2:4.5967821805344702	((148_VRK14:4.7624454369645086	013_TMP3:4.7624454369645086):0.1044723133151416	007_TNK25:4.0930697502796498):0.5158004302548209):1.2867413461954202):0.2271450050298999	(165_TNE08:4.5056126788526898	(169_TCPO8:4.3664528707744212	054_TME04:4.3664528707744212):0.5519758080782697):0.8548958529070997):0.0342228917289858):0.0717215493871766	((060_TMR05:4.5709616875292607	(159_TPL03:4.2091153742448721	((146_VRK5:4.3714308949363225	002_TMR02:8.3714308949363225):0.406807307119457	021_VRK1:4.2466262020557801):0.8823851721890927):0.0893383132843881):0.4166787478254668	156_TMF06:4.7121164353547274):0.7513205375212257):0.7508052770203102	((063_PNMS3:4.4258544943323379	(070_MPN5:4.1442444075348579	139_MPN1:4.1442444075348579):0.29396608679748):0.1227994689652162	062_PNMS2:4.5486539632975536):0.7368842865987089):0.9173640177800422	(((172_PTS5:5.2403041171337712	(((174_PAN2:5.883962123890023	144_PTN1:6.8327741238900241):0.066937555651627	176_PAN4:6.8997116795416513):0.2481471731545441	((171_PTN4:4.3073524287335347	127_PT_62:4.0200324287335345):0.6942644537533144	175_PAN3:5.6346888824868486):0.5643579702093459):2.688557264437577):0.4989812641417183	181_PLS5:5.1205733812754897):0.4876187997766965	(142_MPN4:4.3883271054979573	(061_PNMS1:4.4890269358570949	124_PN_59:5.081398935857095):0.1290841696408622):0.5682010755542287):0.1061140866241193):2.877954348096166	(185_PSA0:2.0514002484931084	((182_PNN1:4.8223717314462187	183_PNN2:4.8223717314462187):6.8094501804455367	(178_PLN2:4.9465247428084416	180_PLS4:4.4903927428084414):1.3393091690833137):1.7869663366013535):0.5194603672793635);
(((((((061_PNMS1:4.4840153690165883	124_PN_59:5.0763873690165875):0.5583779687083201	(172_PTS5:5.0247485083642642	((175_PAN3:4.2754801840801617	174_PAN2:4.2754801840801617):1.7889611922900486	(((176_PAN4:4.0983448486288649	144_PTN1:4.0983448486288649):2.2052057148272808	127_PT_62:4.4343465634561463):0.1738523206279176	171_PTN4:4.8955188840840638):0.5358504922861469):2.6076071319940541):1.0582368293606439):0.083493830456614	(180_PLS4:4.9683688819926699	(062_PNMS2:4.599812520275611	((070_MPN5:4.0641924508817775	139_MPN1:4.0641924508817775):0.4607658454844154	(063_PNMS3:4.4738686391977502	064_PNMS4:4.237344639197751):0.0387336571684417):0.0872102239094184):1.3132843617170586):0.1232662861888524):0.1367047251377601	(181_PLS5:4.6000066052841264	178_PLN2:4.6000066052841264):1.084465288035156):0.759507555660162	(142_MPN4:4.174121913758726	((((159_TPL03:4.4582646136381907	165_TNE08:4.4582646136381907):0.0791197837900681	(007_TNK25:4.1686843209139637	017_VEB2:4.1565963209139634):1.1309480765142954):0.2188959534996563	169_TCPO8:5.1690963509279149):0.1785611400469724	(((156_TMF06:4.1825339611964791	060_TMR05:4.458057961196479):0.0776911354342405	((021_VRK1:4.5245693721574991	(013_TMP3:4.3051910860133136	148_VRK14:4.3051910860133136):0.8355782861441856):0.3409538074369646	(146_VRK5:4.0757222293172575	002_TMR02:8.0757222293172575):1.3214129502772065):0.3176139170362562):0.0762222019907138	(054_TME04:4.0609199847766426	049_TCPO9:4.0207119847766428):0.6913593138447908):0.5953781923534542):1.3112604227838389):1.6181935352207182):0.2608533809647142	(182_PNN1:4.0881804329829725	183_PNN2:4.0881804329829725):7.9626403969611861):1.3392220980205034	185_PSA0:2.0226549279646622);
((183_PNN2:4.8851955645438174	182_PNN1:4.8851955645438174):10.5796499642125248	(185_PSA0:2.7459115463297792	((((124_PN_59:4.4262479536174322	063_PNMS3:4.7443519536174321):0.3893683459748625	(((139_MPN1:4.0324513945330329	070_MPN5:4.0324513945330329):0.3906115352925913	(((156_TMF06:4.1086006645846531	060_TMR05:4.3841246645846539):0.1377675563760024	(049_TCPO9:4.2354274471899451	(054_TME04:4.0272864400003172	169_TCPO8:4.0272864400003172):0.2483490071896274):0.3865647737707114):0.053307035361093	(165_TNE08:4.2684597290968753	(146_VRK5:4.8498099157669303	017_VEB2:4.14846191576693):0.8701578133299456):0.0342315272248729):1.039735673503875):0.1268142388048706	(064_PNMS4:4.0961602944959541	062_PNMS2:4.3326842944959543):0.2048368741345399):0.5961991309618002):0.4661219009496452	061_PNMS1:4.6893662005419392):1.3544354676351009	((((((148_VRK14:4.6637503874137147	013_TMP3:4.6637503874137147):0.0993291677824005	002_TMR02:8.6784915551961141):0.401284531629975	(007_TNK25:4.1581851205858253	021_VRK1:4.3158331205858254):0.2323309662402649):0.4586297941114269	159_TPL03:4.0868978809375163):2.2730291626961914	142_MPN4:4.2879470436337082):0.5696853068671233	((181_PLS5:4.6625828505201579	178_PLN2:4.6625828505201579):0.4156561838837539	((172_PTS5:4.4023149451251298	(((171_PTN4:4.1988403368215375	(144_PTN1:4.0108352121282671	176_PAN4:4.0108352121282671):1.7698891246932704):1.1370365844272248	(175_PAN3:5.6855536820678108	174_PAN2:5.6855536820678108):0.2833952391809509):0.1267621511982548	127_PT_62:5.1753190724470173):1.9539038726781131):1.1366794266310827	180_PLS4:4.4641503717562125):0.1579566626476996):0.4310573160969196):0.9563853176762092):2.3016298781527382):1.3515459824265621);
(185_PSA0:4.6610938384896246	(172_PTS5:8.829628363617795	(((((((063_PNMS3:4.1964403142334019	062_PNMS2:4.1964403142334019):0.0649143534652243	070_MPN5:4.2737106676986265):0.7184535635300342	061_PNMS1:4.0693322312286613):1.0818264142277891	((((175_PAN3:5.0339190718282252	174_PAN2:5.0339190718282252):3.5846070743381722	((127_PT_62:4.4102539316586302	171_PTN4:4.6975739316586305):0.312785706797887	(176_PAN4:4.0226409209965324	144_PTN1:4.0226409209965324):2.5696027174599849):2.9750945077098803):0.6480065121594391	(181_PLS5:4.1626497513442819	178_PLN2:4.1626497513442819):0.8378709069815544):0.0879762374617187	180_PLS4:4.6323648957875552):0.4845417496688949):0.0571767227387519	((139_MPN1:4.5955434217053099	(064_PNMS4:4.2572600073529605	((156_TMF06:4.6615814059698737	((165_TNE08:4.4196505478867394	(049_TCPO9:4.3302919315429573	((169_TCPO8:4.0250511846699393	054_TME04:4.0250511846699393):0.1162528617730573	060_TMR05:4.0009960464429968):0.2291958850999606):0.4619666163437819):0.1951604445635233	(159_TPL03:4.1882356916881278	((017_VEB2:4.0068882109842825	013_TMP3:4.7928242109842829):0.4862418464260423	148_VRK14:5.2790660574103256):0.4452656342778032):0.4265753007621346):0.0497864135196106):0.0287222372835397	((007_TNK25:4.0581190489481322	(146_VRK5:4.4657515601258186	002_TMR02:8.4657515601258186):0.2816274888223132):0.1231998728469827	021_VRK1:4.338966921795115):1.2742487214582983):0.7321843640995468):0.0894034143523496):0.3039261918943018	124_PN_59:4.5690096135996114):1.2316977545955907):0.6749731858794767	(182_PNN1:4.0445274526874924	183_PNN2:4.0445274526874924):7.6066491013871866):1.0335206432314983	142_MPN4:6.6870451973061762):0.8722071663116205):2.4715774748718271);
((((061_PNMS1:4.4331756125069335	(142_MPN4:4.045946979058737	(((((021_VRK1:4.2536119206877947	007_TNK25:4.0959639206877947):0.7643426234386239	159_TPL03:4.0980585441264186):0.0968984768769716	(017_VEB2:4.0139228557981923	((146_VRK5:4.3991141052583789	002_TMR02:8.3991141052583789):0.2707687230325031	(013_TMP3:4.1591612487971208	148_VRK14:4.1591612487971208):0.5953095794937616):0.04538802750731):0.9311941652051979):1.1487851520826651	(139_MPN1:4.2355210703138981	062_PNMS2:4.2231650703138985):0.1888571027721565):0.2042460057218095	(165_TNE08:5.1148691449913777	(156_TMF06:4.4517568652471828	(049_TCPO9:4.4999052249851701	((054_TME04:4.2358006370764283	169_TCPO8:4.2358006370764283):0.2361073797937555	060_TMR05:4.3316000168701843):0.0682052081149854):0.3274756402620133):0.6600962797441957):0.4331190338164864):0.5699388002508723):0.1574446334481957):1.3017495710664042	(((172_PTS5:4.6734422348076547	(((171_PTN4:4.3697241640592797	127_PT_62:4.0824041640592794):0.8070704187388777	174_PAN2:5.8098665827981568):1.9505644740850379	(176_PAN4:7.6326665889573277	(144_PTN1:7.513186988588993	175_PAN3:6.5643749885889919):0.1194796003683346):1.0765764679258683):0.5603111779244594):0.580856729050351	180_PLS4:4.1794549638580056):0.550598141441362	(181_PLS5:4.6926847929166451	178_PLN2:4.6926847929166451):0.4935003123827224):0.9706200782739691):1.3917847984158342	((124_PN_59:5.0659421450714381	((070_MPN5:4.3145833296376024	064_PNMS4:4.0657033296376026):0.744782742743139	063_PNMS3:5.0470100723807425):0.3370360726906955):1.3797760866004292	(182_PNN1:4.2371096257870509	183_PNN2:4.2371096257870509):7.3841046058848159):1.2733637503173045):1.1928717659709163	185_PSA0:2.7200617479600875);
(185_PSA0:2.774813958324974	((061_PNMS1:4.6898258284411085	((((165_TNE08:5.4181859719333962	((((((007_TNK25:4.2355992472234192	(013_TMP3:4.1337686281191939	148_VRK14:4.1337686281191939):0.8756786191042256):0.4898948973396819	002_TMR02:9.4147541445631013):0.0002795344343601	((146_VRK5:4.6512090828127839	021_VRK1:4.1195970828127839):0.2745417311639168	017_VEB2:4.2244028139767007):0.4892828650207602):0.2846305248559005	(156_TMF06:4.0402378263204239	049_TCPO9:4.4158618263204241):0.2049023775329379):0.4750274095046719	054_TME04:5.1359996133580346):0.1550010365798106	(159_TPL03:4.3180709378879527	(169_TCPO8:4.6579803378988318	060_TMR05:4.5176723378988317):0.0729065999891218):0.5601137120498912):0.5400013219955527):0.1000157696731679	139_MPN1:4.5988377416065633):0.5944035585305437	142_MPN4:4.0406253001371084):0.0003835924143842	(124_PN_59:4.6115782858285543	(((063_PNMS3:4.275305784529472	070_MPN5:4.2876617845294716):0.0589685638346405	062_PNMS2:4.3342743483641124):0.0036800477417965	064_PNMS4:4.1014303961059086):0.5917278897226452):0.2515866067229381):0.4190329358896163):1.1762221261633268	(((178_PLN2:4.2852923675205643	181_PLS5:4.2852923675205643):1.4309294093245442	(172_PTS5:5.2959990294303445	(((174_PAN2:5.0967864079093701	175_PAN3:5.0967864079093701):2.3009259953256533	((171_PTN4:4.3824330594791734	(176_PAN4:4.0413971971481777	144_PTN1:4.0413971971481777):1.9229198623309958):0.3754870730135949	127_PT_62:4.470600132492768):2.0067202707422553):1.3322686958982608	180_PLS4:4.007837099133285):0.2133179302970601):1.0389347474147637):0.3752327573934903	(183_PNN2:4.2843660643123282	182_PNN1:4.2843660643123282):7.1530764699262708):0.1964734203658368):2.5082860037205386);
((((182_PNN1:4.006478412941215	183_PNN2:4.006478412941215):8.0811761374097753	(178_PLN2:5.1488361382180718	(181_PLS5:4.951619919113786	((172_PTS5:4.8797881822227396	(171_PTN4:6.0712096736304915	(((176_PAN4:5.5417683680951733	144_PTN1:5.5417683680951733):0.7103094281407374	127_PT_62:4.3828737962359101):0.7099297009764487	(174_PAN2:4.4840615967464394	175_PAN3:4.4840615967464394):1.5291339004659197):0.691086176418132):1.8228065085922482):0.2186481921455606	180_PLS4:4.0235923743682998):0.4718955447454862):0.1972162191042863):1.5928304121329182):0.5239992560421982	((142_MPN4:4.0837657994674537	064_PNMS4:4.987501799467454):1.2174250369796127	((070_MPN5:5.1093844186623878	(((((013_TMP3:4.6841752369304483	148_VRK14:4.6841752369304483):0.4337560956012629	007_TNK25:4.3440833325317119):0.1711683765393491	((021_VRK1:4.1460173469431734	002_TMR02:8.6776293469431725):0.2594656689247848	017_VEB2:4.2357470158679584):0.2674166932031025):1.4361057325632225	(159_TPL03:4.5246500044609137	165_TNE08:4.5246500044609137):0.6644594371733692):0.6893386735912548	061_PNMS1:4.0362521152255377):0.1503003034368493):0.3739188043940413	(124_PN_59:4.5238230143019118	(((139_MPN1:4.5991599357085837	062_PNMS2:4.5868039357085832):0.0994721218103801	063_PNMS3:4.6862760575189641):0.0745343675073903	(((054_TME04:4.2498162481579511	049_TCPO9:4.2096082481579513):0.1289775572899386	060_TMR05:4.2384858054478896):0.7384762911364762	(146_VRK5:6.0411862678575723	(169_TCPO8:4.5461256178889711	156_TMF06:4.1302936178889711):0.4563686499686018):0.1147758287267935):0.9880763284419884):0.0811165892755572):0.6290202087545171):0.9705036133906378):1.3128109699461223):4.4020785330286225	185_PSA0:5.6463443394218116);
(185_PSA0:3.9282046517769809	((((070_MPN5:5.7422556539709939	((142_MPN4:4.1321151856642917	((064_PNMS4:4.1158314209645512	139_MPN1:4.364711420964551):0.7746156432692503	((124_PN_59:4.5093165637078023	((169_TCPO8:4.5952961024114343	060_TMR05:4.4549881024114342):0.3727342119494826	(049_TCPO9:4.8158998990525115	((156_TMF06:4.0149249824298128	054_TME04:4.4307569824298128):0.4195849807420183	((159_TPL03:4.0933919829275247	((((146_VRK5:4.1145440281798038	002_TMR02:8.1145440281798038):0.4874316172938393	021_VRK1:4.0703636454736429):0.1847083052792338	(013_TMP3:4.078439065718003	148_VRK14:4.078439065718003):0.7928328850348744):0.1702831685160275	007_TNK25:4.2677071192689047):0.5879328636586209):0.0643683735109463	017_VEB2:4.9079203564384715):0.2797656067333597):0.0057659358806809):0.111922415308405):1.2039262493468845):0.0213414536014742	((062_PNMS2:4.1019824926798689	063_PNMS3:4.1019824926798689):0.5384417923772652	165_TNE08:5.5721442850571332):0.2083377322521424):0.2782090469245254):0.1454041214304898):0.0599280836919173	061_PNMS1:4.4218272693562088):0.3975963846147856):0.1604122163713856	(180_PLS4:4.4869145763562557	(172_PTS5:4.905561967167924	((175_PAN3:4.1638357669174137	174_PAN2:4.1638357669174137):2.4999499982018736	(127_PT_62:5.4710468291150827	(171_PTN4:4.148086668504174	(176_PAN4:4.77578480742255	144_PTN1:4.77578480742255):0.9541858610816241):1.6102801606109081):0.2723469360042051):1.8890762020486367):0.6561966091883317):0.4586692939861241):0.7887724983765332	(181_PLS5:4.1394133567258162	178_PLN2:4.1394133567258162):2.0510750119930967):0.159460467002769	(183_PNN2:4.9374397444639708	182_PNN1:4.9374397444639708):6.7584970912577109):3.5996558160552983);
(((((((((171_PTN4:4.3642383256437363	(144_PTN1:4.9199907271992007	176_PAN4:4.9199907271992007):1.0261315984445352):0.3713697675960917	127_PT_62:4.4482880932398281):1.0969956193436454	(175_PAN3:4.3085196058966666	174_PAN2:4.3085196058966666):2.1571561066868061):2.011274348814621	172_PTS5:4.8296500613980937):0.7739907744139748	181_PLS5:4.9849288358120694):0.5649419409558105	061_PNMS1:5.127990776767879):0.6122943668957531	(182_PNN1:5.1292431220241888	183_PNN2:5.1292431220241888):6.3789100216394443):2.1305927321717339	((178_PLN2:4.9203346199994424	180_PLS4:4.4642026199994422):0.8663558538756364	(142_MPN4:4.0202344053254562	(((063_PNMS3:4.1218726189284851	062_PNMS2:4.1218726189284851):0.6807448582323465	((060_TMR05:4.5701282727055785	((159_TPL03:4.0389865419645954	165_TNE08:4.0389865419645954):0.2227824841351906	156_TMF06:4.2587530260997868):0.0358512466057915):1.3349257144816089	124_PN_59:4.3827219871871863):0.1017914899736453):0.1377542443780759	(((((054_TME04:4.0377229630424196	169_TCPO8:4.0377229630424196):0.7296353451048982	((((146_VRK5:4.5924330754516882	002_TMR02:8.5924330754516873):0.072418258800166	148_VRK14:4.7494393342518544):0.2124398749374537	((007_TNK25:4.0571590332739813	013_TMP3:4.8310070332739823):0.0114569648851681	017_VEB2:4.0565279981591491):0.1194152110301587):0.4283395384193008	021_VRK1:4.7740187476086096):0.5004195605387093):0.1988236809327927	049_TCPO9:4.925973989080112):0.8956957238598341	(064_PNMS4:4.1503676429478933	070_MPN5:4.3992476429478931):0.1304500699920509):0.148478862908194	139_MPN1:4.6781765758481377):0.2745511456907693):0.2201226837865488):1.1147920685496222):2.506067401960288):1.0615920429894337	185_PSA0:3.3329499188248004);
(((((061_PNMS1:4.093774765530406	063_PNMS3:5.004250765530406):0.2632111442688523	124_PN_59:4.949357909799259):1.3943541549143308	((((070_MPN5:4.6140702035545305	(062_PNMS2:4.5331540776961914	(((159_TPL03:4.229902365447721	((146_VRK5:4.9260400003712714	((148_VRK14:4.8982582055765107	021_VRK1:4.2820582055765106):0.0533955043577418	002_TMR02:8.8670657099342503):0.0589742904370191):0.1778272623365748	(017_VEB2:4.0378063234151584	(007_TNK25:4.0488428053652799	013_TMP3:4.8226908053652799):0.0010515180498787):0.3647129392926875):0.5775431027398755):0.2486462858683566	165_TNE08:4.4785486513160775):0.8711914298357378	(156_TMF06:4.5127421684724931	((060_TMR05:4.0153919415189714	054_TME04:4.1556999415189715):0.2007909535653137	(169_TCPO8:4.1874265232608483	049_TCPO9:4.1472185232608485):0.1690643718234373):0.5720832733882084):0.8339819126793222):0.1151339965443761):0.0685601258583399):0.8358303680117648	(064_PNMS4:4.0567178346278485	139_MPN1:4.3055978346278483):1.1443027369384478):0.6212524099175151	142_MPN4:4.918536981483812):0.3588579871677509	180_PLS4:5.4729269686515627):0.2441610960620268):0.4846691040089611	((182_PNN1:4.1665376086192003	183_PNN2:4.1665376086192003):7.4085886021304752	((172_PTS5:5.3199342116163555	(((174_PAN2:4.5997096712195651	175_PAN3:4.5997096712195651):1.3455960356192298	(144_PTN1:5.365419591727143	176_PAN4:5.365419591727143):1.5286981151116521):0.2403948832669932	(171_PTN4:4.7753886365545313	127_PT_62:4.488068636554531):0.7772399535512575):2.7815336215105679):0.1953938048180901	(181_PLS5:4.5884605463209898	178_PLN2:4.5884605463209898):0.3081554701134565):1.3325221943152294):0.4287509579728745):2.7793675833021485	185_PSA0:3.4158567520246983);
((((124_PN_59:4.6679097791923452	(070_MPN5:4.607876978377309	((064_PNMS4:4.0937495109395474	((062_PNMS2:4.0208134229055741	063_PNMS3:4.0208134229055741):0.3048614421687414	139_MPN1:4.3380308650743151):0.0045986458652325):0.252791248610917	(((054_TME04:4.2192684428387954	049_TCPO9:4.1790604428387956):0.9094758516153311	(017_VEB2:4.2659675961616248	013_TMP3:5.0519035961616252):1.2001206982925012):0.2301943298986743	((165_TNE08:4.184710134944412	159_TPL03:4.184710134944412):0.4306734403985361	(((146_VRK5:4.2398789004797202	002_TMR02:8.2398789004797202):0.9659571420854836	(021_VRK1:4.4212468077669467	(007_TNK25:4.1190868360816326	148_VRK14:4.8929348360816327):0.1445119716853139):0.2529772347982577):0.6380801436092682	(060_TMR05:4.6236607536046002	156_TMF06:4.3481367536046003):0.0412554325698722):0.2229753891684758):0.3307390490098523):0.5686621351976644):0.0124562188268446):0.3904928008150362):0.236994858349575	142_MPN4:4.0827486375419202):3.3027512454078751	((182_PNN1:4.9578678027489751	183_PNN2:4.9578678027489751):6.4743978809070448	(((181_PLS5:4.1504844436903152	178_PLN2:4.1504844436903152):0.9899231169665271	(180_PLS4:4.601196268053739	(172_PTS5:4.0075442488141197	(((176_PAN4:5.4623991446407594	144_PTN1:5.4623991446407594):1.5264859830887196	(175_PAN3:5.4494647469821418	174_PAN2:5.4494647469821418):0.590608380747337):0.2981691744590572	(171_PTN4:4.8305102856788968	127_PT_62:4.5431902856788966):0.8746600165096398):1.3166019466255832):1.6684960192396192):0.0830792926031036):0.6024781072493255	(061_PNMS1:4.2137633841718776	169_TCPO8:6.4687753841718774):1.1072422837342906):0.3433920157498523):1.9508861992937754):1.972864974871803	185_PSA0:3.9886288578215989);
(((((180_PLS4:5.0831325178381155	((124_PN_59:5.2653763102190316	070_MPN5:5.5958363102190321):0.3840608844093844	(142_MPN4:4.0053756884093845	((((((156_TMF06:4.0905736338810579	(169_TCPO8:4.3024368836837175	060_TMR05:4.1621288836837174):0.2039687501973402):0.252031293369281	((146_VRK5:4.557412979248185	002_TMR02:8.5574129792481841):0.3850895063587544	(017_VEB2:4.0582940366927014	007_TNK25:4.0703820366927017):0.1828604489142382):0.8546264416433988):0.1475433391154784	(054_TME04:4.695741304509963	165_TNE08:4.2829253045099627):0.2102389618558544):1.0583658311096562	(064_PNMS4:4.296252504644313	(159_TPL03:4.2708378740977917	(((013_TMP3:4.048178304331012	148_VRK14:4.048178304331012):1.0712623825870464	021_VRK1:4.5032406869180592):0.6780410019795006	049_TCPO9:4.6339936888975597):0.0094521852002321):1.1936586305465213):0.0870335928311601):0.0080499428471272	(062_PNMS2:4.2149289048809297	139_MPN1:4.2272849048809293):0.4129311354416705):0.4645413104034595	(063_PNMS3:4.9574213563732075	061_PNMS1:4.0469453563732074):0.134979994352852):0.0532343376833253):0.8219055062190312):0.0603193232096994):0.1729252039902871	(((127_PT_62:4.329483230242344	(144_PTN1:4.5251290931928363	176_PAN4:4.5251290931928363):1.6735581370495078):0.5521653782802767	(174_PAN2:5.4193471221216782	175_PAN3:5.4193471221216782):0.3826934864009431):2.6316747487007532	(172_PTS5:4.257989546057499	171_PTN4:7.2722175460575):0.5284258111658754):1.5444863646050275):0.3166675380178441	(178_PLN2:4.0271259011563938	181_PLS5:4.0271259011563938):2.0017313586898524):0.5540884187722228	(183_PNN2:4.5186876007108427	182_PNN1:4.5186876007108427):7.410246077907626):2.1607643078601253	185_PSA0:2.7223099864785949);
((((((178_PLN2:4.2595357288609206	181_PLS5:4.2595357288609206):0.6432856142249058	(172_PTS5:5.2218686265516423	(127_PT_62:6.4027949598120406	((174_PAN2:5.6625032460139497	175_PAN3:5.6625032460139497):0.3245462089343809	(171_PTN4:5.3384441425971119	(144_PTN1:5.1054368320643198	176_PAN4:5.1054368320643198):1.8148913105327922):0.0155333123512193):1.3361375048637101):1.5459816667396009):0.299664716534184):0.7630863948264034	((((((((054_TME04:4.1109824035320148	169_TCPO8:4.1109824035320148):0.7298007501349015	((156_TMF06:4.031765888405193	049_TCPO9:4.4073898884051923):0.3636843325972415	165_TNE08:4.3984662210024341):0.0295009326644824):0.0787385603044633	(060_TMR05:4.6731311673830493	((017_VEB2:4.01514897853985	013_TMP3:4.8010849785398504):0.6967248508204107	(007_TNK25:4.5318837250642421	((021_VRK1:4.0969657613463504	(002_TMR02:8.068593779567717	146_VRK5:4.068593779567717):0.5599839817786328):0.0977478073202292	148_VRK14:4.8109135686665798):0.4948181563976628):0.1920781042960187):0.438909338022788):0.106082546588331):1.4664437469677898	061_PNMS1:4.1309534609391694):0.4277156953201393	(064_PNMS4:4.5837274816652158	124_PN_59:4.5021474816652161):0.6488936745940935):0.2356938775189798	((063_PNMS3:4.3164898385957073	(070_MPN5:4.2203759692848486	139_MPN1:4.2203759692848486):0.1084698693108581):1.1608749644632608	062_PNMS2:5.4773648030589683):0.2274742307193212):0.0077364206962821	159_TPL03:6.6442954544745714):0.0228049386654945	142_MPN4:4.595120393140065):0.4191233447721643):0.5811284860532961	180_PLS4:5.7909042239655264):1.2147209664633838	(182_PNN1:5.6280443769605579	183_PNN2:5.6280443769605579):7.1797008134683518):0.7179500924255391	185_PSA0:2.1583072828544489);
(185_PSA0:2.515771093701785	((182_PNN1:4.3106778401680739	183_PNN2:4.3106778401680739):7.9958462666397008	(((061_PNMS1:4.2370587082086049	(064_PNMS4:4.4463799076758264	((((156_TMF06:4.4623653575373572	(165_TNE08:4.3574965122723954	049_TCPO9:4.7301045122723959):0.1078848452649614):0.9135779880196586	062_PNMS2:4.4472393455570147):0.0890955909270838	063_PNMS3:4.5363349364840984):0.0848102144225641	124_PN_59:4.3030411509066626):0.0617587567691643):0.4646308005327767):0.1197887497106092	((070_MPN5:4.1481009613714672	139_MPN1:4.1481009613714672):0.3391687506048968	(007_TNK25:5.1413079594916073	((159_TPL03:4.11487733762032	((148_VRK14:4.9411909142249586	((002_TMR02:8.5794203906610811	021_VRK1:4.0478083906610829):0.0631020333171035	146_VRK5:4.6425224239781864):0.214080490246772):0.1176750277996267	(017_VEB2:4.0856423913763917	013_TMP3:4.8715783913763921):0.1872875506481932):0.5921073955957354):0.1926076537732555	((060_TMR05:4.0279609132119658	054_TME04:4.1682689132119659):0.2716495964487595	169_TCPO8:4.4399185096607257):0.2803824817328499):0.0715749680980305):1.0275737524847586):0.7924097459428487):1.2137762748600556	(142_MPN4:4.8350285773409789	((181_PLS5:4.8196102340786657	178_PLN2:4.8196102340786657):0.0323313869053168	(180_PLS4:4.3829094493445799	(172_PTS5:4.1821104757264393	((144_PTN1:4.0289833232774761	176_PAN4:4.0289833232774761):4.3657519387481019	((171_PTN4:5.0293784105015753	127_PT_62:4.7420584105015751):0.6619535734673673	(175_PAN3:4.7985039051602696	174_PAN2:4.7985039051602696):1.5259000788086727):1.1215192780566352):0.3834872137008613):1.2756429736181409):0.0129001716394022):0.6347509563569973):0.5058111554382894):0.9680323740285061):1.5766349868940099);
((((183_PNN2:4.7452290524277547	182_PNN1:4.7452290524277547):6.6695256634261924	((172_PTS5:5.1656051871775039	((((144_PTN1:4.1441220208843959	176_PAN4:4.1441220208843959):1.8977937288571989	127_PT_62:4.1727117497415946):0.3088660700074929	171_PTN4:4.7688978197490881):1.457986369824827	(174_PAN2:4.3694345278952387	175_PAN3:4.3694345278952387):2.4905216616786756):1.9529489976035899):1.3841988605000584	((070_MPN5:5.6130358790752783	142_MPN4:4.4604198790752783):0.3118974693859274	((((((156_TMF06:4.3668906127532248	159_TPL03:4.3699066127532245):0.2268779591778257	(((017_VEB2:4.0938365521699831	(148_VRK14:4.8259410831837837	007_TNK25:4.0520930831837836):0.0538314689861997):0.4790789110788528	021_VRK1:4.7426514632488361):0.0946276008722594	(013_TMP3:5.1640740025546439	(146_VRK5:4.0898486386595634	002_TMR02:8.0898486386595625):0.9896373638950802):0.289405061566452):0.6794015078099551):0.5620748427206781	(165_TNE08:5.0216232619902605	((060_TMR05:4.1111962981818131	(169_TCPO8:4.0290460584351218	054_TME04:4.0290460584351218):0.2224582397466918):0.2412475228311546	049_TCPO9:4.4525438210129682):0.9416874409772925):0.1372361526614681):0.2943454826535739	((139_MPN1:4.2902065087775947	062_PNMS2:4.2778505087775951):0.0627243643304981	064_PNMS4:4.1040508731080934):0.1809100241972094):0.5343268271067874	063_PNMS3:5.0558117244120906):0.2938365285165359	(061_PNMS1:4.2954452063707746	124_PN_59:4.8878172063707739):0.1437270465578509):0.5629290955325805):0.507110699216357):0.1376746681763837):1.1923981816620357	((180_PLS4:4.3641359131252466	181_PLS5:4.8202679131252468):0.5347285988341587	178_PLN2:5.3549965119594054):1.906168385556577):1.2898705706413747	185_PSA0:2.5296354681573572);
(((((181_PLS5:4.1547706019054598	178_PLN2:4.1547706019054598):1.3685267386238777	(((((((139_MPN1:4.2289092961366794	070_MPN5:4.2289092961366794):0.2114871370231101	(049_TCPO9:4.7285698982347135	156_TMF06:4.3529458982347133):1.0037985349250775):0.0742618231578382	064_PNMS4:4.2657782563176285):0.3211178046467954	062_PNMS2:4.8234200609644233):0.1202956972513363	(124_PN_59:4.4724011827595662	(((007_TNK25:4.9627932874076039	165_TNE08:4.2005452874076035):0.2268870361760525	(((((148_VRK14:4.1882012940170412	013_TMP3:4.1882012940170412):0.943327709246832	017_VEB2:4.3455930032638737):0.3701436054147742	((146_VRK5:4.0332067794427973	002_TMR02:8.0332067794427964):0.5920224192240876	021_VRK1:4.0936171986668848):0.791855410011763):0.1713773866990746	159_TPL03:4.1369539953777217):0.1642080424613545	((060_TMR05:4.0298459984293924	169_TCPO8:4.1701539984293925):0.5282122392789861	054_TME04:4.6983662377083792):0.0156118001306982):0.1262702857445796):0.9411561340149069	063_PNMS3:4.4368684575985631):0.3536367251610033):0.1532105754561932):0.2513636567866347	061_PNMS1:4.2846034150023948):0.2902250370009539	142_MPN4:4.3450444520033482):0.5265888885259888):0.5444297167135155	(182_PNN1:9.099437019873708	183_PNN2:9.099437019873708):2.3142780373691441):0.2178047507914316	(180_PLS4:4.3156910657526995	(((127_PT_62:4.4453314208804935	((176_PAN4:4.7048073766491472	144_PTN1:4.7048073766491472):1.225312394898197	171_PTN4:4.3482357715473441):0.3844156493331493):1.0742963105141905	(175_PAN3:4.0407800196677446	174_PAN2:4.0407800196677446):2.3992397117269397):1.4292274194762358	172_PTS5:4.2219471508709203):1.1685879148817793):1.5137087422815851):1.8931478014824754	185_PSA0:2.1572796095167597);
((((061_PNMS1:5.0353960902114601	(180_PLS4:4.4545838744565653	(172_PTS5:5.2243787396833108	(((144_PTN1:6.9038195818709278	174_PAN2:5.9550075818709267):0.1612452539766336	175_PAN3:6.1162528358475603):0.7675222046587593	(127_PT_62:4.7187386430049312	(176_PAN4:5.7887876168346466	171_PTN4:4.2069036168346461):0.7991550261702854):1.2446443975013883):1.9879036991769918):0.3050491347732539):0.5465602157548958):0.9616062558683298	(183_PNN2:4.6428379785497587	182_PNN1:4.6428379785497587):7.1220323675300321):0.1865079441717241	((178_PLN2:4.0727963935833706	181_PLS5:4.0727963935833706):1.5648207200694655	((063_PNMS3:5.3798971265162718	(142_MPN4:4.1643702328964523	(((((((049_TCPO9:4.2509943836033219	060_TMR05:4.1508943836033216):0.4226239463997748	(156_TMF06:4.2932884003210665	159_TPL03:4.2963044003210653):0.0047059296820302):0.5957499665818793	(((017_VEB2:4.0610618613686524	(013_TMP3:4.0888745558770996	148_VRK14:4.0888745558770996):0.7581233054915527):0.4141928575113671	(146_VRK5:4.7467459591760583	007_TNK25:4.0574859591760584):0.4298567597039611):1.1217795092232228	(054_TME04:4.3072231160807641	169_TCPO8:4.3072231160807641):0.9524671120224784):0.0498860684817336):0.1128764668484446	((002_TMR02:8.6458160329685931	021_VRK1:4.1142040329685932):0.9539217199183835	165_TNE08:4.1482297528869765):0.8614070105464434):0.4647097119029543	064_PNMS4:4.3061024753363757):0.0687995583864865	070_MPN5:4.6237820337228621):0.2860810799228984	(139_MPN1:4.2624116840329505	062_PNMS2:4.2500556840329509):0.6474514296128095):0.4071231192506929):0.0752668936198184):0.3870327951035606	124_PN_59:5.4488259216198314):0.3592831920330045):0.967773176598679):1.7413356985814441	185_PSA0:2.3253259888329589);
(185_PSA0:6.6461050400251604	(((182_PNN1:4.3524070498234133	183_PNN2:4.3524070498234133):7.4428221111612922	(178_PLN2:4.6108263314564235	181_PLS5:4.6108263314564235):1.8384148295282821):0.0888733788867542	((180_PLS4:4.5241547838344109	(127_PT_62:7.4296138705981543	((171_PTN4:5.3468514312293793	((174_PAN2:4.622893365002132	175_PAN3:4.622893365002132):1.0557800231245107	(176_PAN4:4.0466894147344483	144_PTN1:4.0466894147344483):2.5807959733921941):0.3012500431027358):1.7682656062019808	172_PTS5:4.1008890374313598):0.6018168331667948):0.8962929132362566):0.684513319085274	(((142_MPN4:4.0304747263284355	(063_PNMS3:5.0122170668242347	((((((021_VRK1:4.2301325423901641	(148_VRK14:4.493147814788089	013_TMP3:4.493147814788089):0.353184727602075):1.1425847197361041	(((049_TCPO9:4.2954047154601867	054_TME04:4.3356127154601865):0.3357780832533246	(169_TCPO8:4.3599853776434134	060_TMR05:4.2196773776434133):0.311405421070098):0.1561526866189854	((007_TNK25:4.1131303513268485	(146_VRK5:4.3723016307144258	002_TMR02:8.3723016307144249):0.4300887206124228):0.051701883090966	017_VEB2:4.1527442344178143):1.0121432509146819):0.038093776793772):0.8611305058612103	((165_TNE08:4.00710606721068	159_TPL03:4.00710606721068):0.4040424448215097	156_TMF06:4.4081325120321893):0.9028032559552892):0.0860916059629748	070_MPN5:4.480679373950454):0.0365144443827662	(062_PNMS2:4.2664121803558617	064_PNMS4:4.0298881803558615):0.2384256379773583):0.0544120369200908	139_MPN1:4.5716058552533116):0.4529672115709221):0.158517659504203):0.6699008131083038	061_PNMS1:4.9301595394367395):0.1823264045091564	124_PN_59:5.7048579439458962):0.1304341589737892):0.8733144369517744):6.1293905001537006);
(((172_PTS5:5.1937389335756858	((174_PAN2:5.1290660554868754	175_PAN3:5.1290660554868754):1.1658211232199822	(127_PT_62:5.2320732043448386	((144_PTN1:4.0464227887257538	176_PAN4:4.0464227887257538):1.775407237624766	171_PTN4:4.2399460263505198):1.2794471779943191):0.1424219743620194):2.5461517548688284):3.4913097171888405	((182_PNN1:4.9460031421135033	183_PNN2:4.9460031421135033):6.8347439053438537	(180_PLS4:5.5297543013507893	((181_PLS5:4.8632111205733057	178_PLN2:4.8632111205733057):0.7088066533991083	(((((((((146_VRK5:4.0003246732444913	002_TMR02:8.0003246732444921):0.7712609789400762	007_TNK25:4.0823256521845677):0.7130062544573386	(017_VEB2:4.1403573236398072	((148_VRK14:4.4039320144673573	013_TMP3:4.4039320144673573):0.3496348296842076	021_VRK1:4.1373668441515647):0.1727264794882426):0.6428865830020987):0.0468045796986539	165_TNE08:4.0798884863405593):0.2134632792095245	156_TMF06:4.2903357655500836):0.7111239109945774	((169_TCPO8:4.970024829023421	((054_TME04:4.3408025813247288	060_TMR05:4.2004945813247287):0.3106985240106234	049_TCPO9:4.6112931053353519):0.3185237236880698):0.355722644947497	159_TPL03:4.912931473970918):0.091544202573743):1.0862255652088515	((124_PN_59:4.627151826153483	063_PNMS3:4.9452558261534829):0.1310549238195659	064_PNMS4:4.83978674997305):0.0826704917804635):0.1827306894974853	142_MPN4:4.2014519312509995):0.2774277972566873	(061_PNMS1:4.3294181463414034	((139_MPN1:4.1969777561678869	070_MPN5:4.1969777561678869):0.0435354949606159	062_PNMS2:4.2281572511285033):1.0117368952129007):0.3792455821662817):0.4414740454647281):0.4138685273783758):0.4488727461065672):1.6315776033071703):0.1145407967686807	185_PSA0:2.1594774475332077);
(185_PSA0:2.6767066781874087	((((((181_PLS5:4.410948912020741	178_PLN2:4.410948912020741):0.7218315291396614	180_PLS4:4.6766484411604017):0.0543868765030986	((171_PTN4:4.2573233557962489	(176_PAN4:5.2790712212675288	144_PTN1:5.2790712212675288):0.5601361345287204):1.5566434845321955	((174_PAN2:5.0563277344550146	175_PAN3:5.0563277344550146):0.8184629915151025	127_PT_62:4.9543987259701172):0.5722481143583275):3.0061404773350557):0.170842849894988	172_PTS5:5.9767221675584876):1.5513980510493388	(142_MPN4:4.539070065145113	((((063_PNMS3:4.4273703844182659	064_PNMS4:4.1908463844182666):0.0076382935302141	062_PNMS2:4.4350086779484803):0.8032086405159145	061_PNMS1:4.3277413184643949):0.0419099349584106	(((((159_TPL03:4.0479022213037208	165_TNE08:4.0479022213037208):0.7752862023383467	(((054_TME04:4.470804692622238	060_TMR05:4.3304966926222379):0.319234640411147	((156_TMF06:4.0710132162622426	049_TCPO9:4.4466372162622427):0.283404523758379	((146_VRK5:4.7968298591520968	021_VRK1:4.2652178591520968):0.9539686484210715	(((007_TNK25:4.1337453287144115	002_TMR02:8.8230053287144088):0.0479612503916561	(013_TMP3:4.7505338159664987	148_VRK14:4.7505338159664987):0.2050207631395685):0.1791342377559151	017_VEB2:4.3487528168619818):0.7006976907111856):0.0581432324474535):0.0197895930127634):0.173234462176945	169_TCPO8:4.9632737952103296):0.272730628431738):0.696864323919555	070_MPN5:4.6006887475616223):0.1401074095669491	139_MPN1:4.7407961571285719):0.0195446260409154	124_PN_59:4.4298807831694873):0.5321424702533181):0.3992028117223082):1.7186741534627139):0.8839565324529314	(183_PNN2:6.4191932607272992	182_PNN1:6.4191932607272992):6.7201594903334598):0.9047419271266496);
(185_PSA0:2.5428701381862036	((183_PNN2:5.3984066392057084	182_PNN1:5.3984066392057084):6.4907082337459387	(((181_PLS5:4.4998898663250326	178_PLN2:4.4998898663250326):0.4662955620768204	((172_PTS5:4.5313190386221205	((174_PAN2:4.4116042432746712	175_PAN3:4.4116042432746712):1.7483755997864672	((171_PTN4:4.6377275171536194	(144_PTN1:4.1472331899942798	176_PAN4:4.1472331899942798):2.0723783271593392):0.1788808551507973	127_PT_62:4.5292883723044168):0.7102994707567226):2.0186391955609815):0.7536863745664426	180_PLS4:4.2101614131885627):0.2998920152132899):0.4923022691154009	(061_PNMS1:4.4307368320653397	((142_MPN4:4.0612438011261016	((070_MPN5:4.0805240667246823	139_MPN1:4.0805240667246823):0.5181988691114128	((062_PNMS2:4.3541625010537741	063_PNMS3:4.3541625010537741):0.0225879121937297	064_PNMS4:4.140226413247504):0.209616522588592):0.6151368652900064):0.0114461654008503	(124_PN_59:4.4166111794052307	((054_TME04:5.5882880070374013	(((021_VRK1:5.0542690920616016	159_TPL03:4.1343730920616002):0.2550834877408092	((((013_TMP3:5.1551698112084949	(017_VEB2:4.111353396680296	(002_TMR02:8.6796674034242951	148_VRK14:4.764255403424297):0.1330339932559989):0.2578804145281987):0.2608430862322713	(007_TNK25:4.2594393188043416	146_VRK5:4.9486993188043416):0.3827255786364248):0.4318787563185718	060_TMR05:4.5843036537593376):0.0566552141399266	156_TMF06:4.365434867899264):0.0210057119031454):0.2317753440752849	(169_TCPO8:4.2166211590731075	049_TCPO9:4.1764131590731077):0.8174267648045866):0.5542400831597076):0.1940540106348902	165_TNE08:5.3695260176722908):0.2969091617329392):0.4782347871217211):0.1282628655383869):0.6058708654519145):1.0846391754343931):2.0211432652345565);
(185_PSA0:3.9758636386378461	(((((061_PNMS1:4.2430252265499524	142_MPN4:4.0132412265499529):0.3934036750919141	((((064_PNMS4:4.025387467384272	(139_MPN1:4.2399229583084468	063_PNMS3:4.2275669583084472):0.034344509075825):0.148872772877572	(049_TCPO9:4.6501585467461446	(((148_VRK14:4.8405802543082421	013_TMP3:4.8405802543082421):0.0090758470545066	(007_TNK25:4.073523208023488	021_VRK1:4.231171208023488):0.0022848933392602):0.2946770977365246	(017_VEB2:4.0386362133766536	002_TMR02:8.739984213376653):0.319760985722619):0.6693133476468709):1.0649536935157007):0.5852051539951785	(((((165_TNE08:4.1065356808059796	159_TPL03:4.1065356808059796):0.1917490615029246	(060_TMR05:4.0544967171315847	054_TME04:4.1948047171315848):0.5162960251773197):0.5369514930905163	(146_VRK5:5.7119729591018693	(156_TMF06:4.1093206459078324	169_TCPO8:4.5251526459078324):0.1481283131940365):0.5747712762975523):0.602858187386886	062_PNMS2:4.5063744227863065):0.1618381170563608	070_MPN5:4.6805685398426675):0.3277768544143552):0.1652467481264545	124_PN_59:4.8431321423834763):0.3856687592583898):0.3317909621667189	((178_PLN2:4.3314803051288298	181_PLS5:4.3314803051288298):0.6641736568326455	(((((176_PAN4:4.0611530026906717	144_PTN1:4.0611530026906717):1.9656652007853799	127_PT_62:4.1576142034760517):0.0301016833503566	171_PTN4:4.4750358868264088):1.4807729939157945	(175_PAN3:5.7776110860335823	174_PAN2:5.7776110860335823):0.8112697947086212):1.6884641150955564	172_PTS5:4.6300449958377596):0.9843209661237153):0.3944459018471109):0.6249562092945813	180_PLS4:5.5589240731031673):0.8682243876879763	(183_PNN2:6.2641394122720486	182_PNN1:6.2641394122720486):5.9651290485190946):3.1139831778467029);
(((((142_MPN4:4.6161126106324302	((061_PNMS1:4.1129254550410339	((((062_PNMS2:4.2937752466588446	139_MPN1:4.3061312466588442):0.1417782084242933	064_PNMS4:4.1990294550831369):0.021661105914169	070_MPN5:4.4695705609973055):0.1751957187124026	124_PN_59:4.3143062797097089):0.3909911753313248):0.3816403465295163	(063_PNMS3:4.5656899562801163	(((((146_VRK5:4.1590203305345623	002_TMR02:8.1590203305345632):0.8472295125260527	148_VRK14:5.0908378430606156):0.9373144789476185	((165_TNE08:4.2482706179716789	049_TCPO9:4.6208786179716785):0.0200621397943664	156_TMF06:4.2653167577660449):0.2237235642421881):0.0674391602374138	(((017_VEB2:4.1459549815780461	007_TNK25:4.1580429815780464):0.6886774128700932	(013_TMP3:4.7668388350733633	021_VRK1:4.1506388350733632):0.853729559374776):0.0235050833182406	159_TPL03:4.1079774777663793):0.4515180044792678):0.2511661024787606	((060_TMR05:4.1518390672443575	169_TCPO8:4.2921470672443576):0.1806144534453071	054_TME04:4.472761520689664):0.7507160640347437):0.686748371555709):0.8393518452904334):0.3513308090618796):0.6074605762581676	(178_PLN2:4.9536121525930108	(181_PLS5:4.9224538084772327	180_PLS4:4.4663218084772325):0.0311583441157785):0.9216250342975862):0.1076546908822424	(172_PTS5:4.357885842203161	((175_PAN3:4.6869306821649754	174_PAN2:4.6869306821649754):0.9672238320736479	(((144_PTN1:4.3959417294873884	176_PAN4:4.3959417294873884):1.6641867906378787	171_PTN4:4.4782445201252674):0.2317608058965487	127_PT_62:4.4226853260218153):0.3110771882168078):2.3510313279645372):2.2437180355696791):0.4912886743622619	(183_PNN2:6.1292218930697011	182_PNN1:6.1292218930697011):5.6909466590654008):1.9603490872869407	185_PSA0:2.4131296394220425);
(185_PSA0:2.4052324809180616	(((180_PLS4:4.4358929499004622	181_PLS5:4.8920249499004624):0.120803889033286	178_PLN2:5.0128288389337481):2.6111820520924747	((172_PTS5:4.7400268777272512	((((144_PTN1:4.1161438076045265	176_PAN4:4.1161438076045265):2.5046011508941635	175_PAN3:5.6719329584986902):0.5391538387370313	(127_PT_62:4.0660273130455922	171_PTN4:4.3533473130455924):1.2246674841901295):0.1586706753503404	174_PAN2:6.3697574725860626):2.017569405141189):2.1247628141358876	((182_PNN1:4.1761887727676061	183_PNN2:4.1761887727676061):7.3716005681477155	(142_MPN4:4.2283719235913111	(061_PNMS1:4.0107853481707494	(((((159_TPL03:4.3652738462981793	((148_VRK14:5.0069446512977276	((021_VRK1:4.3127353032697666	007_TNK25:4.1550873032697666):0.028360010650812	(013_TMP3:4.8563474525238721	002_TMR02:8.7717594525238702):0.1009478613967069):0.0496493373771492):0.2160777724538615	(146_VRK5:5.1044755144105327	017_VEB2:4.4031275144105324):0.0339589093410566):0.6783474225465905):0.5350717474559931	049_TCPO9:5.2729535937541723):0.4775530347906258	062_PNMS2:4.4461786285447982):0.2552991438686403	((((139_MPN1:4.1976477036412376	070_MPN5:4.1976477036412376):0.3022204645110533	063_PNMS3:4.4875121681522909):0.1745143296401069	(156_TMF06:4.3810989248301393	(165_TNE08:4.3549120093328568	(060_TMR05:4.2585784144586905	(054_TME04:4.0333196144681196	169_TCPO8:4.0333196144681196):0.3655667999905713):0.3688415948741665):0.0292029154972825):1.2096315729622584):0.032085177106477	064_PNMS4:4.4575876748988756):0.0073660975145637):0.0653712020541081	124_PN_59:4.4487449744675462):0.1544123737032028):0.4473705754205614):1.321765417324011):0.044276350947817):1.3779331991630845):0.8026215898918385);
(185_PSA0:2.2374047503248868	((183_PNN2:4.465747104238738	182_PNN1:4.465747104238738):8.1605341574977004	((((064_PNMS4:4.1061672019581641	139_MPN1:4.3550472019581639):0.2635849923411194	(159_TPL03:4.3567799569617396	165_TNE08:4.3567799569617396):1.1812162373375446):1.5899143910599431	(((((((174_PAN2:4.5204009560728702	175_PAN3:4.5204009560728702):1.3612057483942908	(171_PTN4:4.9652147756381826	(176_PAN4:4.8865715455410212	144_PTN1:4.8865715455410212):1.6605272300971607):0.2833199288289793):1.8831286882868576	127_PT_62:6.8443433927540198):0.2416698564795966	172_PTS5:4.3591052492336146):0.7988449989160664	180_PLS4:4.083106248149682):0.2947549909433396	181_PLS5:4.8339932390930214):0.4830020904313791	178_PLN2:5.3169953295244001):0.3905992558348267):0.3939631455364045	((142_MPN4:4.0777736128717272	124_PN_59:4.8999296128717278):0.8499849907266742	((061_PNMS1:4.0673417621570342	(169_TCPO8:4.8813402357441147	007_TNK25:5.2307722357441149):1.4410135264129205):0.4639632084493316	(((062_PNMS2:4.1319026495376034	063_PNMS3:4.1319026495376034):0.2832639396559926	(((054_TME04:4.1736927235719588	060_TMR05:4.0333847235719595):0.3810387612954156	(156_TMF06:4.128971527592479	049_TCPO9:4.5045955275924792):0.0099279572748961):0.1737697770797083	((148_VRK14:4.019286136895901	013_TMP3:4.019286136895901):1.1399708134971227	(021_VRK1:4.4373281712155075	(017_VEB2:4.0246463660855953	(146_VRK5:4.0587487403019527	002_TMR02:8.0587487403019527):0.6672456257836427):0.2429458051299116):0.1057287791775166):0.6925243115540592):1.0312013272465135):0.0892530462712462	070_MPN5:4.5167756354648425):0.9373613351415231):0.6262376329920356):0.5221351272972304):1.1787355308408072):0.9785114885884479);
((((((180_PLS4:4.0599849310858902	((((175_PAN3:5.4503151080309094	174_PAN2:5.4503151080309094):0.5614023739719223	(127_PT_62:4.3712987099256608	(176_PAN4:4.0263628520161232	144_PTN1:4.0263628520161232):2.2141398579095375):0.7200267720771708):0.8118372908099352	171_PTN4:6.1904827728127669):1.6838521888642892	172_PTS5:4.8601069616770562):0.2747219694088336):0.364473101351457	(178_PLN2:4.0585562737373557	181_PLS5:4.0585562737373557):0.8220337586999911):0.7812327869808422	(061_PNMS1:4.262559602457916	142_MPN4:4.0327756024579164):0.9773832169602725):0.4632334234146246	(183_PNN2:4.0440027855998499	182_PNN1:4.0440027855998499):7.4270414572329635):0.731154559263826	(((063_PNMS3:5.1473175840921659	124_PN_59:4.8292135840921677):0.0064270801584675	((013_TMP3:4.9445750911208695	007_TNK25:4.1707270911208694):1.4895569618702842	((159_TPL03:4.1670270522446868	((148_VRK14:5.0716850416559716	017_VEB2:4.2857490416559711):0.2567916196081851	021_VRK1:4.7122766612641565):0.3746463909805307):0.1815293264350973	(165_TNE08:4.3472853766093307	054_TME04:4.7601013766093319):0.0012710020704533):0.5494796743113686):1.1874286112594814):0.2298298261276152	(((070_MPN5:4.0075041192638059	139_MPN1:4.0075041192638059):0.914704462799322	(062_PNMS2:4.2422963614682878	064_PNMS4:4.0057723614682876):0.6675562205948398):0.4712311306630484	((002_TMR02:8.0030533070187584	146_VRK5:4.0030533070187584):2.4091102033943557	((049_TCPO9:4.191353254890787	(060_TMR05:4.0807832493011409	169_TCPO8:4.221091249301141):0.0104700055896459):0.7552496062177884	156_TMF06:4.5709788611085749):0.3866606493045384):1.3521482023130629):0.0024907776520739):1.9612323117183896):1.2488299189024743	185_PSA0:2.0836407209991137);
(((((181_PLS5:4.2288168117680502	178_PLN2:4.2288168117680502):0.999480266685187	(180_PLS4:4.0134903078585671	(172_PTS5:4.7652200986271547	((175_PAN3:6.1057996892343924	174_PAN2:6.1057996892343924):0.0304711522125568	(127_PT_62:4.7129532732960664	((176_PAN4:4.2738762799598273	144_PTN1:4.2738762799598273):1.5319442413292439	171_PTN4:4.2239365212890707):0.7763367520069949):0.5029255681508842):2.2762492571802042):0.3231142092314129):0.7586747705946697):0.6819835624869275	(142_MPN4:4.3673516569026001	((((139_MPN1:4.6440060048969816	((((060_TMR05:4.4165197499969491	(169_TCPO8:4.4701487156702786	(054_TME04:4.2288336822783892	049_TCPO9:4.1886256822783894):0.2413150333918901):0.0866790343266703):0.6355926296962795	((002_TMR02:9.2665294939130369	(007_TNK25:4.4715549493957418	(017_VEB2:4.0537923905907292	021_VRK1:4.2235283905907295):0.4056745588050124):0.1057145445172976):0.666090851433657	(146_VRK5:4.7069098103200631	(013_TMP3:4.7586052469762565	148_VRK14:4.7586052469762565):0.0328925633438061):1.2257105350266331):0.2984920343465331):0.6104773110542859	(159_TPL03:4.6451946460814977	(156_TMF06:4.5585108902815374	165_TNE08:4.5615268902815371):0.083667755799961):0.7448870446660167):0.0214149215584066	064_PNMS4:4.2432526123059207):0.1518733925910596):0.0040529711648954	124_PN_59:4.3175989760618769):0.4831254110982873	(062_PNMS2:4.5122703085430009	(070_MPN5:4.2564550246187158	063_PNMS3:4.2440990246187162):0.2681712839242848):0.6065580786171627):0.2699044312983067	061_PNMS1:4.4782568184584699):0.1188788384441294):0.8912649840375648):1.2385002039285058	(182_PNN1:5.7320469617203571	183_PNN2:5.7320469617203571):6.7627218831483136):0.9865341192948578	185_PSA0:2.1139149641635284);
(185_PSA0:2.6710286903501768	((((070_MPN5:4.3132402087018979	064_PNMS4:4.0643602087018982):0.3709789389255148	062_PNMS2:4.6718631476274135):1.4839262359242595	(((((174_PAN2:4.0232727340244319	175_PAN3:4.0232727340244319):2.170822023547788	((144_PTN1:4.1462076656274025	176_PAN4:4.1462076656274025):2.328708553597985	(171_PTN4:4.7125479369072671	127_PT_62:4.425227936907266):0.1804842823181206):0.6679905383468331):2.9148461190024686	181_PLS5:4.8429288765746898):0.0282810882654178	(178_PLN2:4.8547605824849596	(172_PTS5:5.4105764947311261	180_PLS4:4.3357324947311264):0.0628960877538329):0.016449382355148):0.5915753790059487	((124_PN_59:4.3389443509258658	((((165_TNE08:4.2748193355788828	(((054_TME04:4.339084874243694	169_TCPO8:4.339084874243694):0.0980981525220251	060_TMR05:4.2968750267657194):0.214960178204759	156_TMF06:4.2363112049704785):0.0354921306084048):0.0504785925168195	(017_VEB2:4.0335028123444001	007_TNK25:4.0455908123443995):1.0419551157513023):0.8707010211916304	(049_TCPO9:4.8617602855637934	(159_TPL03:4.2981827039309133	((013_TMP3:4.784772546764839	021_VRK1:4.1685725467648389):0.166982574458458	((146_VRK5:4.6265898410910697	002_TMR02:8.6265898410910697):0.1697378959433272	148_VRK14:4.8809157370343961):0.0708393841888999):0.8825235827076165):0.190969581632879):0.7068466637235403):0.2941188715558233	139_MPN1:4.5707538208431568):0.0986505300827095):0.5725870741795446	(142_MPN4:4.0837828781026984	(061_PNMS1:4.0999207240945879	063_PNMS3:5.0103967240945888):0.2136461540081101):0.0055925470027121):0.7217459187406452):0.2044080397056171):1.55946927604163	(183_PNN2:4.0184106251197971	182_PNN1:4.0184106251197971):8.554240034473505):1.4657660307568738);
(185_PSA0:2.0572210256032912	(((183_PNN2:6.1750168628314164	182_PNN1:6.1750168628314164):6.0473370932724988	(178_PLN2:5.566260510795269	(((((176_PAN4:5.2286097954048261	144_PTN1:5.2286097954048261):0.7929322040285209	127_PT_62:4.1523379994333469):0.8399845615173516	174_PAN2:5.9127145609506986):0.2618333223865196	175_PAN3:6.174547883337218):0.1284525068433275	171_PTN4:5.6699283901805462):3.5292721206147237):1.310105445308646):0.25053612774939	((172_PTS5:5.1568172377061892	180_PLS4:4.0819732377061895):1.330778476566735	((((070_MPN5:4.4572342173070414	169_TCPO8:5.7894142173070424):0.5067706722967377	061_PNMS1:4.0411728896037795):0.4009332674436907	(063_PNMS3:4.4521282475914603	(159_TPL03:5.3663069705230413	139_MPN1:4.4469429705230414):0.0175412770684198):0.900453909456009):0.7200533640743758	((((((((((148_VRK14:4.0623762285673202	013_TMP3:4.0623762285673202):0.785685068358996	(002_TMR02:8.5221201543179586	146_VRK5:4.5221201543179586):0.2413531426083577):0.3167442634360009	007_TNK25:4.3909575603623177):0.6792184690472988	060_TMR05:4.5804360294096167):0.259566916199451	((165_TNE08:4.2537442470739526	156_TMF06:4.2507282470739529):0.0353430829074646	017_VEB2:5.0392473299814169):0.2784076156276504):0.0871772131661651	((054_TME04:4.1816055677829054	049_TCPO9:4.1413975677829056):0.5139389137555099	021_VRK1:5.2026244815384155):0.3719436772368173):0.9266405950456617	(064_PNMS4:4.3386012567737495	062_PNMS2:4.5751252567737488):0.074467497047144):0.0956196820090962	124_PN_59:4.4271084358299904):0.8084708603414253	142_MPN4:4.4134232961714153):0.3437917640232103	181_PLS5:5.4088790601946251):0.1751604609272204):0.2848441931510787):1.2580183695803804):0.9517189417499858);
(((142_MPN4:5.7296921873579674	((183_PNN2:7.7115208467205623	182_PNN1:7.7115208467205623):3.7274630484759048	((061_PNMS1:4.1868310631782126	(((139_MPN1:4.3472747476496796	064_PNMS4:4.0983947476496798):0.1067828878992871	063_PNMS3:4.4417016355489674):0.1905540665140833	((062_PNMS2:4.2572983294486493	070_MPN5:4.2696543294486489):0.2004300003515423	((165_TNE08:4.6139158095852375	(((002_TMR02:9.0837316809275581	007_TNK25:4.3944716809275581):0.5093513465072896	(013_TMP3:4.5000689305540096	148_VRK14:4.5000689305540096):1.1776020968808381):0.4327724736354153	(060_TMR05:4.8195197054700918	((017_VEB2:4.5830857370412241	(021_VRK1:4.0807516543338593	146_VRK5:4.6123636543338593):0.672070082707365):0.3726171738664878	159_TPL03:4.2055429109077114):0.3414687945623792):0.0273357956001712):0.039568308514975):0.3642363341088719	(156_TMF06:4.5243974056798368	((049_TCPO9:4.0380575097589873	054_TME04:4.0782655097589871):0.228850988394227	169_TCPO8:4.3071164981532144):0.6331129075266226):0.4507387380142729):0.4112961861060817):0.1745273722628587):0.4650513611151627):1.2733102887805985	((172_PTS5:5.6002017158555262	(181_PLS5:4.0292788845579919	178_PLN2:4.0292788845579919):0.952210831297533):0.3855916091346411	((((174_PAN2:4.0345540106610196	175_PAN3:4.0345540106610196):2.0507203851379465	(176_PAN4:5.4728279829639073	144_PTN1:5.4728279829639073):1.5612584128350588):2.207930449776847	(127_PT_62:4.7784557015634963	171_PTN4:5.0657757015634965):2.5943571440123172):1.0602426002118306	180_PLS4:4.6313034457876441):0.2796458792025222):0.514940026968645):0.2109745432376562):0.2883602921614998):0.5501033935180989	124_PN_59:7.1019515808760669):4.557587629567875	185_PSA0:5.4676472104439418);
(185_PSA0:3.2179911033137829	((183_PNN2:5.2762355877851004	182_PNN1:5.2762355877851004):7.2516946065213936	((061_PNMS1:5.2290196503295086	((((013_TMP3:5.7918890097343763	165_TNE08:4.2557930097343766):0.2405670789039636	(017_VEB2:4.204351916135014	(021_VRK1:4.0513771718427787	146_VRK5:4.5829891718427787):0.3227107442922362):1.0421681725033258):0.0568551328411862	(007_TNK25:4.294883247748186	(148_VRK14:4.9039013258775741	002_TMR02:8.8193133258775749):0.1648299218706127):1.0205799737313401):1.5671496187246055	(((064_PNMS4:4.5934875750716211	((159_TPL03:4.4615393400574526	(169_TCPO8:4.5703777839760908	(060_TMR05:4.0143596139816946	054_TME04:4.1546676139816947):0.4157101699943961):0.3039775560813626):0.9844515731858653	(070_MPN5:4.1000818563305979	139_MPN1:4.1000818563305979):0.42654505691272):0.3157406618283023):0.1789740313646213	(((049_TCPO9:4.3974637788831448	156_TMF06:4.0218397788831446):1.451973650924683	(062_PNMS2:4.4119345508059649	063_PNMS3:4.4119345508059649):0.1331748790018628):0.1610723495692377	124_PN_59:4.3880777793770651):0.3028038270591769):0.1364449360240515	142_MPN4:4.0051705424602932):0.0432142977438385):0.9508508101253763):0.0937480880224292	((((175_PAN3:4.3281506056171999	174_PAN2:4.3281506056171999):1.7789753240795965	((127_PT_62:4.0734158693927824	(144_PTN1:4.6901774649719625	176_PAN4:4.6901774649719625):1.2524424044208202):0.0491517207741957	171_PTN4:4.4098875901669787):1.0641663395298184):3.0289482998810557	(181_PLS5:4.8249998862913959	(180_PLS4:4.0387460922686929	172_PTS5:5.1135900922686925):0.3301217940227027):0.0450623432864571):0.0078774618463143	178_PLN2:4.8779396914241673):0.8667080469277709):1.4372944559545557):2.0574489090072889);
((((((178_PLN2:4.8511451961908953	181_PLS5:4.8511451961908953):0.5456414212987313	((((156_TMF06:4.2423664510611401	(060_TMR05:4.082470099286728	054_TME04:4.2227780992867281):0.4354203517744119):0.03787226367419	169_TCPO8:4.6960707147353311):0.2341885270903042	((((021_VRK1:4.1357548682215013	013_TMP3:4.7519548682215014):0.2084694979669892	(146_VRK5:4.8640579265962991	(007_TNK25:4.0591565424961633	017_VEB2:4.047068542496163):0.1156413841001354):0.0117784395921927):0.4836492477497404	(148_VRK14:4.7662778013633078	002_TMR02:8.6816898013633068):0.6777958125749231):0.3407074207050735	049_TCPO9:4.6212930346433057):0.2687582071823296):1.6028067569375362	(061_PNMS1:4.1668713903338679	124_PN_59:4.7592433903338671):0.1111826084293022):0.696852618726456):0.2376978811104952	(((172_PTS5:4.5752475985929504	(((175_PAN3:4.6519611353782544	174_PAN2:4.6519611353782544):1.0546210048873566	144_PTN1:6.6553941402656127):0.3238278279411573	(171_PTN4:4.6374720575652848	(127_PT_62:4.2698390085343538	176_PAN4:6.1390430085343546):0.0803130490309307):0.7598659106414845):2.1921376303861821):0.5659993612395897	180_PLS4:4.0664029598325406):1.0992801924690265	((063_PNMS3:4.5328445011032787	064_PNMS4:4.2963205011032795):0.122093637880954	(((165_TNE08:4.8462399322874266	159_TPL03:4.8462399322874266):0.5253889450265281	070_MPN5:4.4522648773139535):0.0950452834605203	(139_MPN1:4.2211794827961482	062_PNMS2:4.2088234827961486):0.3261306779783255):0.1199839782097583):1.4554730133173348):0.0126693462985541):0.5939870450850051	142_MPN4:5.5768075436851268):2.074427024010157	(183_PNN2:6.3580957431015648	182_PNN1:6.3580957431015648):7.290790824593719):1.0891800324665306	185_PSA0:3.3706786001618139);
((((((165_TNE08:4.7118952483158942	(156_TMF06:4.0709270976770453	(049_TCPO9:4.1356983002100742	060_TMR05:4.0355983002100739):0.3108527974669714):0.6379521506388481):0.0077787564020189	(017_VEB2:5.1188521809344047	((169_TCPO8:4.0673280063239838	054_TME04:4.0673280063239838):0.5973260550988729	(148_VRK14:4.7643463328555402	(002_TMR02:8.4742746888315814	146_VRK5:4.4742746888315814):0.205483644023959):1.0235877285673167):0.1168541195115465):0.3509818237835092):1.3038098722163443	(124_PN_59:4.58543932056579	(((159_TPL03:4.282831164492241	(013_TMP3:5.2087943018930627	(021_VRK1:4.562930397950459	007_TNK25:4.405282397950459):0.0296639039426034):0.6101328625991785):1.2762902582591475	070_MPN5:4.639757422751388):0.2583886971775848	062_PNMS2:4.8857901199289726):0.0177532006368175):0.1882205563684667):0.8681061653578455	(172_PTS5:4.8062397176054166	((((144_PTN1:4.4598813012207863	176_PAN4:4.4598813012207863):2.2414523000490281	175_PAN3:5.7525216012698142):0.8543946583460911	174_PAN2:6.6069162596159048):0.4523340215002667	(127_PT_62:4.0208039023217852	171_PTN4:4.3081239023217854):2.1180543787943868):1.3942894364892451):1.2837463246866851):1.663388987574826	((182_PNN1:4.1920521957023711	183_PNN2:4.1920521957023711):7.1981557458093963	((((139_MPN1:4.3521552237712129	(064_PNMS4:4.0039636170578508	063_PNMS3:4.2404876170578509):0.0993116067133623):0.8791720223649417	142_MPN4:4.0787112461361543):0.6789594602195028	061_PNMS1:4.987454706355658):0.0686209719997288	(178_PLN2:5.338037474291796	(181_PLS5:5.0372984709703417	180_PLS4:4.5811664709703415):0.3007390033214543):0.1399182040635905):0.5662642631563806):1.0904430883551612):1.3835490553462724	185_PSA0:2.4968120852132007);
(185_PSA0:3.2546198890447253	((182_PNN1:5.9698734474077826	183_PNN2:5.9698734474077826):5.8318654914033701	(061_PNMS1:5.4184581643507856	((((((060_TMR05:4.6124860340772349	(((013_TMP3:4.8015879771162782	021_VRK1:4.1853879771162781):0.0676304218269276	((148_VRK14:4.8505170398232407	007_TNK25:4.0766690398232406):0.0008946499219607	017_VEB2:4.0654756897452007):0.0178067091980044):0.9747544576128045	(156_TMF06:4.2445885897850122	(002_TMR02:9.1367027915083412	146_VRK5:5.1367027915083439):0.5624097982766676):0.0602722667709987):0.0321011775212243):0.9450012605156985	((165_TNE08:4.2915083474434503	159_TPL03:4.2915083474434503):0.2596958002917821	(049_TCPO9:4.1941949714746469	(169_TCPO8:4.0071938261241291	054_TME04:4.0071938261241291):0.2272091453505178):0.7296171762605858):0.7337751468577006):0.4209492033903525	(063_PNMS3:4.773274318685111	124_PN_59:4.4551703186851102):0.0009341792981748):0.84306298300428	(142_MPN4:4.22666876365939	((070_MPN5:4.3422193732630614	064_PNMS4:4.0933393732630616):0.8852192174010707	(062_PNMS2:4.2235654682395642	139_MPN1:4.2359214682395638):0.9915171224245676):0.1518461729952582):0.2503427173281753):0.2740987936584845	(((172_PTS5:4.5986234078837684	((174_PAN2:4.5577024596597298	175_PAN3:4.5577024596597298):3.2574169931778774	(((144_PTN1:4.8365029442783936	176_PAN4:4.8365029442783936):1.0767165445298577	171_PTN4:4.3313354888082518):0.5281314403165438	127_PT_62:4.5721469291247949):2.3225805237128125):0.4308039550461601):0.682559178072131	180_PLS4:4.2063385859558986):0.6339683652346557	181_PLS5:5.296438951190555):0.1063353234554956):0.1534295644401762	178_PLN2:5.5562038390862272):0.2841343252645588):0.6154127744603675):2.8202689502335732);
(((183_PNN2:5.1181275860085718	182_PNN1:5.1181275860085718):6.5510001261627959	(181_PLS5:6.0131070358558585	((((((124_PN_59:4.6481783183299124	070_MPN5:4.9786383183299128):0.0599428158151837	063_PNMS3:5.0262251341450979):0.2352903803103655	((165_TNE08:5.4709449337591778	(062_PNMS2:4.273490339791949	064_PNMS4:4.0369663397919489):0.2657345939672294):0.208769556191145	(139_MPN1:4.5429078065076842	(((007_TNK25:4.3748122882745113	((013_TMP3:4.7160650896247089	148_VRK14:4.7160650896247089):0.255099883108412	(146_VRK5:4.3565365136124052	002_TMR02:8.3565365136124061):0.5300404591207152):0.1774953155413903):0.6301293842376335	(017_VEB2:4.0176773620542914	021_VRK1:4.1874133620542917):0.9751763104578532):0.3189298311702674	(159_TPL03:4.3485008185538296	(169_TCPO8:4.7049380956524516	(060_TMR05:4.2669760838562878	(049_TCPO9:4.2241985841465297	054_TME04:4.2644065841465295):0.1428774997097585):0.2976540117961634):0.0563787229013781):0.2131226851285829):0.9006483028252721):0.2174426834426388):0.5135210245051393):0.0763682569389949	(061_PNMS1:4.1090344207671139	156_TMF06:5.9482144207671137):0.3183733506273435):0.0556264768753892	142_MPN4:4.253250248269846):0.520711529833054	(((180_PLS4:4.1572764778393507	172_PTS5:5.2321204778393504):0.3961030696098501	178_PLN2:5.0095115474492014):0.0016285856419798	((175_PAN3:5.3597112791183381	174_PAN2:5.3597112791183381):1.4921570784603921	((127_PT_62:4.0062508238990207	(144_PTN1:5.1837146513091445	176_PAN4:5.1837146513091445):0.6917401725898762):0.8766010826516879	171_PTN4:5.170171906550709):1.0486244510280223):2.4252837755124506):0.4144856450117194):0.5874812577529578):0.3100326763155096):3.6123275736925571	185_PSA0:3.9140672858639247);
((((180_PLS4:4.5821427379765174	((((144_PTN1:5.0359681472756241	176_PAN4:5.0359681472756241):0.6286544895129341	171_PTN4:4.0827386367885579):1.1937433921200333	127_PT_62:4.9891620289085914):1.451794014884402	(174_PAN2:5.7444063357928634	175_PAN3:5.7444063357928634):1.6169417080001296):1.9429386941835243):1.1871810333646389	172_PTS5:6.8441677713411559):1.4124328371952035	((((((124_PN_59:4.5925504179150538	(062_PNMS2:4.1338247216681481	063_PNMS3:4.1338247216681481):0.7768296962469051):0.1294740739958351	061_PNMS1:4.1296524919108881):0.7441721228886231	142_MPN4:4.6440406147995112):0.1816692378589203	(070_MPN5:5.1616246257372111	(139_MPN1:4.6208245028688628	(((165_TNE08:4.435280794465851	(((148_VRK14:4.824612867677696	013_TMP3:4.824612867677696):0.3855002059377279	146_VRK5:5.1255250736154236):0.1234405183932146	(017_VEB2:4.2645738628408782	((002_TMR02:8.9207522875727889	021_VRK1:4.389140287572789):0.0275153596463957	007_TNK25:4.2590076472191845):0.0176542156216938):0.2830437291677596):0.637823202457213):0.3295204571457163	((049_TCPO9:4.6748460271513004	((054_TME04:4.4901467596560476	(169_TCPO8:4.4698446578217466	060_TMR05:4.3295366578217465):0.0203021018343007):0.0283291065806942	156_TMF06:4.1026438662367415):0.196578160914559):0.0944366863574387	159_TPL03:4.3966747135087383):0.3681265381028291):0.5886554534646485	064_PNMS4:4.1852127050762169):0.186731797792646):0.5408001228683481):0.8167012269212216):0.1431880580992115	(181_PLS5:4.7034227837889659	178_PLN2:4.7034227837889659):0.9171391269686776):0.9339963646570819	(183_PNN2:5.3144449673019105	182_PNN1:5.3144449673019105):6.5861013081128146):1.0833303331216348):0.4424274257036145	185_PSA0:2.0589160342399748);
(185_PSA0:2.2950378415247785	((181_PLS5:5.8787605709645439	(((142_MPN4:4.3340196907614352	((062_PNMS2:4.5532965462227795	(064_PNMS4:4.092679361306347	(070_MPN5:4.0533827396756967	139_MPN1:4.0533827396756967):0.2881766216306505):0.2240931849164331):0.0899181287672771	((165_TNE08:4.3307794214478088	159_TPL03:4.3307794214478088):0.3502522844485156	((054_TME04:4.1595798029291213	049_TCPO9:4.1193718029291215):0.6191575300628922	(((((002_TMR02:8.0755723272601667	146_VRK5:4.0755723272601667):0.5866202114268444	021_VRK1:4.1305805386870116):0.2828813255031771	(148_VRK14:4.2375466015498819	013_TMP3:4.2375466015498819):0.7921152626403066):0.0422161905818207	007_TNK25:4.2980300547720089):0.2071259963959566	017_VEB2:4.493068051167965):0.6230132818240475):0.3151103729043114):0.8939029690937331):0.8310650157713775):0.3149763349017954	(061_PNMS1:4.1182921835838986	((063_PNMS3:4.5639772166930026	((060_TMR05:4.5429938506089362	156_TMF06:4.2674698506089364):0.0061049941967898	169_TCPO8:4.6894068448057258):1.2191063718872777):0.3351996651284014	124_PN_59:4.5810728818214042):0.1295913017624933):0.7604878420793322):0.3327290215146339	((178_PLN2:4.8322768734885351	180_PLS4:4.3761448734885349):0.2038211554765676	(172_PTS5:4.7331352822953923	(((175_PAN3:4.1773908668567721	174_PAN2:4.1773908668567721):1.9202913272062614	127_PT_62:5.1772901940630334):0.5368864038082259	(171_PTN4:4.0306924207859547	(176_PAN4:4.0904280047262258	144_PTN1:4.0904280047262258):1.5221484160597285):1.9708041770853042):1.7458666844241328):0.9216747466697102):0.5972910182127622):0.2453715237866792):0.8048331603264541	(182_PNN1:4.1679276981215256	183_PNN2:4.1679276981215256):7.8616540331694722):1.6328441102337807);
(185_PSA0:2.7635115485548072	(((183_PNN2:4.4687000756998572	182_PNN1:4.4687000756998572):7.419677703351355	(((142_MPN4:4.3246789060526307	124_PN_59:5.1468349060526295):0.0697445346469676	((061_PNMS1:4.0634288494557964	((064_PNMS4:4.0226583298455436	(070_MPN5:4.1239675530727506	139_MPN1:4.1239675530727506):0.1475707767727927):0.2581040316757359	063_PNMS3:4.5172863615212799):0.4566184879345172):0.4900351216455771	(062_PNMS2:4.4174106109795792	((017_VEB2:4.5042226186754402	(146_VRK5:4.9641898596843266	((013_TMP3:4.0085404645641356	148_VRK14:4.0085404645641356):0.9347586441223097	007_TNK25:4.1694511086864452):0.1054787509978816):0.2413807589911141):0.9692459989972153	((156_TMF06:4.4779202104170235	(021_VRK1:4.0834884297487504	002_TMR02:8.6151004297487486):1.3173437806682735):0.0548266887223738	(((060_TMR05:4.5885843681963854	165_TNE08:4.3160763681963861):0.0105203273660521	159_TPL03:4.3265966955624382):0.1800166626915838	(054_TME04:4.4618208955402627	(049_TCPO9:4.4178389182980258	169_TCPO8:4.4580469182980256):0.0037739772422372):0.4576084627137586):0.0291495408853762):0.1875457185332582):0.6258219933069225):1.0465293601217953):0.0707434695982245):0.3512049648704134	((181_PLS5:5.0833025662815841	(((144_PTN1:5.9847470253854169	176_PAN4:5.9847470253854169):0.7758903141870348	(174_PAN2:4.2223080963447623	175_PAN3:4.2223080963447623):1.5895172432276894):1.1353592753806883	(127_PT_62:4.1813059285140763	171_PTN4:4.4686259285140766):1.8454866864390631):2.402129951328444):0.2558541479846695	(172_PTS5:5.1803078819507098	180_PLS4:4.1054638819507101):0.7775608323155434):0.058135691303758):1.1450973734812009):0.3010402962994198	178_PLN2:6.8434300753506321):1.9414814732041745);
(185_PSA0:2.5963852744194802	((183_PNN2:4.557021231696341	182_PNN1:4.557021231696341):7.8693969972914894	(((((174_PAN2:5.477960143464605	175_PAN3:5.477960143464605):0.6110697081347927	127_PT_62:5.1686378515993976):0.3022277744625837	(171_PTN4:4.1419932901642742	(176_PAN4:4.8045895406585899	144_PTN1:4.8045895406585899):0.9192877495056844):1.6161923358977077):1.9342418818081653	172_PTS5:4.678199507870147):2.616282642840877	((180_PLS4:4.5195030456749068	(181_PLS5:4.105287481421259	178_PLN2:4.105287481421259):0.8703475642536481):0.8734145434915206	((((064_PNMS4:4.5761946137540672	(((054_TME04:4.141096494198389	049_TCPO9:4.1008884941983892):0.1424653243715282	060_TMR05:4.1432538185699173):1.3173092918686728	(((159_TPL03:4.4728520861742389	169_TCPO8:4.8856680861742401):0.0266382264717354	156_TMF06:4.496474312645975):0.2012234524672867	(((148_VRK14:4.8678072443084357	013_TMP3:4.8678072443084357):0.525175119697478	(017_VEB2:4.0151981108396768	002_TMR02:8.7165461108396745):0.5918482531662363):0.3146223670679483	165_TNE08:4.1715087310738612):0.5292050340393996):0.4873413453253285):0.556383503315477):0.0684168180228264	124_PN_59:4.563031431776893):0.316969603186411	061_PNMS1:4.2876290349633042):0.0426801502102418	(((((021_VRK1:4.1503723863971569	146_VRK5:4.6819843863971569):0.1986865913475796	007_TNK25:4.1914109777447361):2.1594395980124701	((070_MPN5:4.0377435830103323	139_MPN1:4.0377435830103323):0.2186658288966039	063_PNMS3:4.2440534119069362):0.4128291638502699):0.0560730627929703	062_PNMS2:4.7129556385501763):0.4912317351002744	142_MPN4:4.0639273736504506):0.0365978115230953):1.0968604039928818):0.8267205615445961):0.4046600782768071):1.5373550454316494);
((((063_PNMS3:4.6445736103984103	(064_PNMS4:4.2565875907384489	((((054_TME04:4.2655405556572612	(049_TCPO9:4.1802014823545894	060_TMR05:4.0801014823545891):0.0451310733026719):0.3980445016496517	(017_VEB2:4.1611512067881993	((((002_TMR02:8.5902514336297973	021_VRK1:4.0586394336297991):0.1318023776733865	007_TNK25:4.0327938113031854):0.0644623870642342	148_VRK14:4.8711041983674193):0.0631791844467863	013_TMP3:4.9342833828142059):0.0128038239739942):0.8397778505187127):0.1814429015908959	(169_TCPO8:4.7791132453954877	(146_VRK5:5.6861622105982148	165_TNE08:4.2346542105982143):0.1316430347972714):0.0659147135023219):0.2098915582229558	(159_TPL03:4.3085667490315673	156_TMF06:4.3055507490315685):0.3335367680891965):0.782728073617685):0.1514620196599615):0.1872572868088384	124_PN_59:4.5137268972072491):2.5976481244639671	(((((180_PLS4:4.2650886499057172	172_PTS5:5.3399326499057169):0.0962136704179002	(((174_PAN2:4.4159022015441645	175_PAN3:4.4159022015441645):1.2520199961848901	((144_PTN1:4.3284569696189923	176_PAN4:4.3284569696189923):1.9640584302649795	171_PTN4:4.7106313998839715):0.3242187978450831):0.8646713621414669	127_PT_62:5.6122015598705222):2.5508527604530959):0.5758563449591702	(178_PLN2:5.046432920079436	181_PLS5:5.046432920079436):0.3468577452033521):0.1443160175275092	(061_PNMS1:4.547753501598149	(((070_MPN5:4.3168899259033502	139_MPN1:4.3168899259033511):0.2439955151969237	062_PNMS2:4.5485294411002739):0.684143920908214	142_MPN4:4.0924133620084877):0.2255561395896608):0.5679731812121478):0.7362467403085973	(183_PNN2:4.3198414673259968	182_PNN1:4.3198414673259968):7.299999955792897):0.6670295985523221):2.8755152522183218	185_PSA0:3.7949982738895383);
(((180_PLS4:4.6350086553881598	((174_PAN2:4.022415205713898	175_PAN3:4.022415205713898):5.229612795967908	181_PLS5:4.9860160016818069):0.1051246537063533):0.3464612116168732	((062_PNMS2:4.9359222168986232	(054_TME04:4.34117746632087	060_TMR05:4.2008694663208699):1.9392807505777516):0.839155758475471	(142_MPN4:4.0423188320829606	((((139_MPN1:4.1495794367243057	070_MPN5:4.1495794367243057):0.1863845619546533	063_PNMS3:4.32360799867896):0.291175352134538	(064_PNMS4:4.1910524662199773	((156_TMF06:4.4161543751988592	(((159_TPL03:4.1825181831531761	165_TNE08:4.1825181831531761):0.1386162974517207	(169_TCPO8:4.4624721854457814	049_TCPO9:4.4222641854457816):0.2714782951591165):0.0700522534079386	((017_VEB2:4.0713197527606564	002_TMR02:8.7726677527606558):0.1317958034370045	021_VRK1:4.3728515561976611):0.9382311778151746):0.0279836411860229):0.2292915372552779	(146_VRK5:4.9968098971397854	((013_TMP3:4.3636403856442634	148_VRK14:4.3636403856442634):0.6895402070634152	007_TNK25:4.2793325927076786):0.0282173044321064):1.1031600153143513):0.7108345537658405):0.1872068845935206):0.0022578997161058	124_PN_59:4.2989372505296028):0.5655375815533572):0.5924991432911315):0.1511198916309413):3.3420339324911508	(((182_PNN1:7.2722731395938656	183_PNN2:7.2722731395938656):5.5240043763314928	(061_PNMS1:5.2180487960622663	(178_PLN2:4.9775779937113445	(172_PTS5:4.0461021041784289	((127_PT_62:4.1006963734254587	(144_PTN1:4.1900646708647411	176_PAN4:4.1900646708647411):1.7798357025607174):0.0175103030035024	171_PTN4:4.4055266764289618):2.6548034277494672):1.5501878895329155):0.6623508023509219):1.810360719863092):1.1528977017349833	185_PSA0:2.5817872176603416):0.1764485818358426);
(((182_PNN1:5.1092518776233762	183_PNN2:5.1092518776233762):6.2794299382018268	((((((070_MPN5:4.3679735892130687	062_PNMS2:4.3556175892130691):0.1024826321018168	((((021_VRK1:4.3988901242749341	((148_VRK14:4.1575801383426088	013_TMP3:4.1575801383426088):0.616562153585701	(146_VRK5:4.6870553612932966	002_TMR02:8.6870553612932948):0.0024989306350138):0.2409478323466232):0.4210209962376423	(007_TNK25:4.6435114077583552	017_VEB2:4.6314234077583549):0.0187517127542198):0.4235857307979535	(054_TME04:4.5372829193098312	060_TMR05:4.3969749193098311):0.199133932000698):0.9243417138700492	(049_TCPO9:4.8009729054487273	(159_TPL03:4.0158404021303689	165_TNE08:4.0158404021303689):0.4125245033183583):0.8195776597318508):0.1418776561343076):0.6926541868050101	142_MPN4:4.0104944081198957):0.1047504865797414	((((064_PNMS4:4.0879505061901771	063_PNMS3:4.3244745061901773):0.0366037395913614	139_MPN1:4.3734342457815387):0.2493159304159705	124_PN_59:4.2922901761975085):0.0520732842611978	156_TMF06:5.5911714604587068):0.5930374342409303):0.1350124948912166	(169_TCPO8:6.5122168962871712	061_PNMS1:4.2572048962871722):0.2228364933036815):0.4921801043234203	(((172_PTS5:4.6229237430739385	((127_PT_62:5.156605781181038	(174_PAN2:4.4613012698578229	175_PAN3:4.4613012698578229):1.6156965113232136):0.218684087282022	(171_PTN4:4.9611841940504382	(144_PTN1:4.6987531024301985	176_PAN4:4.6987531024301985):1.8443150916202387):0.7014256744126217):1.9745418746108796):1.0537174797262556	180_PLS4:4.6017972228001938):0.0654073887481563	(181_PLS5:4.139393770550452	178_PLN2:4.139393770550452):0.9839428409978987):0.2707648823659236):0.6485923219109292):4.3550644179326774	185_PSA0:4.3763582337578804);
(185_PSA0:2.440730545476943	(((((063_PNMS3:4.2324645610140532	062_PNMS2:4.2324645610140532):0.4763843251768091	(139_MPN1:4.4774033563972244	(070_MPN5:4.4584202869143033	((159_TPL03:4.1314441099833301	013_TMP3:5.6675401099833316):0.4734257248260707	(((148_VRK14:4.8759419517274667	146_VRK5:4.7913539517274666):0.2063106257533237	(002_TMR02:8.56673820316683	021_VRK1:4.03512620316683):0.4309263743139594):0.8220664025184299	(060_TMR05:4.3001869312857188	049_TCPO9:4.4002869312857191):0.3405440487135007):0.2366468548101813):0.7729144521049022):0.018983069482921):0.243801529793638):0.0644607599163122	(169_TCPO8:4.4192634897142717	054_TME04:4.4192634897142717):1.6985821563929022):0.1669589493580785	(124_PN_59:4.4688217328816773	(064_PNMS4:4.2862010496785432	((165_TNE08:4.1976443024727743	(007_TNK25:4.0753944803368034	017_VEB2:4.0633064803368031):0.8844978221359711):0.5156693583728826	156_TMF06:4.710297660845657):0.7411313888328859):0.2642006832031347):0.1533428625835756):3.6971462859940125	((((180_PLS4:4.2682454829053951	(172_PTS5:4.1648777810695901	(175_PAN3:6.5846082422922354	(174_PAN2:6.0434923670284855	(((176_PAN4:4.6474469532441525	144_PTN1:4.6474469532441525):1.4968629385713208	127_PT_62:4.2751058918154738):0.0346146007609096	171_PTN4:4.5970404925763839):0.8133798744521032):0.5411158752637503):1.2275695387773531):1.1782117018358051):0.3969578931080917	(181_PLS5:4.0103237129879812	178_PLN2:4.0103237129879812):1.111011663025506):0.5318499637993657	(142_MPN4:4.2721710376138935	061_PNMS1:4.5019550376138939):0.7293503021989592):0.7539964098793136	(182_PNN1:4.4090007280471779	183_PNN2:4.4090007280471779):7.344169021644988):1.7416371317670989):0.3133116640176778);
(185_PSA0:2.2832065417399026	(((((178_PLN2:4.2396327013597155	181_PLS5:4.2396327013597155):0.6742733873516022	(180_PLS4:4.2262952990013138	(((127_PT_62:4.273320499058781	((144_PTN1:4.2958936774852869	176_PAN4:4.2958936774852869):1.4815623305987189	171_PTN4:4.1955720080840058):0.3650684909747749):0.737275291679617	(174_PAN2:4.1079183458047499	175_PAN3:4.1079183458047499):1.8230694449336478):2.5988741203533801	172_PTS5:4.882561911091778):0.4185773879095356):0.2314787897100042):0.484014694813688	061_PNMS1:4.976040783525006):0.5221776568706912	(142_MPN4:4.8223630659502028	(((064_PNMS4:4.3992346096162009	(139_MPN1:4.6270621380496895	(070_MPN5:4.5324933144047304	((159_TPL03:4.9079079244266879	156_TMF06:4.9048919244266882):0.2119883750086181	(((165_TNE08:4.1885569508696161	((021_VRK1:4.3665175818395685	((((146_VRK5:4.5114764029880643	002_TMR02:8.5114764029880643):0.2542342049232057	013_TMP3:4.8502986079112702):0.0780639400856571	017_VEB2:4.1424265479969273):0.0088759233651534	148_VRK14:4.9372384713620807):0.0454791104774875):0.2239689410064638	007_TNK25:4.4328385228460325):0.5179664280235846):0.2272591350103072	((049_TCPO9:4.1032170112755715	054_TME04:4.1434250112755713):0.1822658784480663	060_TMR05:4.1853828897236376):0.502941196156286):0.2926017414684806	169_TCPO8:5.121233827348405):0.4114784720869016):0.331961014969424):0.0945688236449597):0.0210524715665115):0.0652083136668008	(124_PN_59:4.3519528777347372	063_PNMS3:4.670056877734738):0.0309100455482641):1.0274059519802192	062_PNMS2:5.7283728752632213):0.2342501906869819):0.4460713744454942):1.2350955549183662	(182_PNN1:4.4557359733035842	183_PNN2:4.4557359733035842):8.0454460220104789):1.1494125464258391);
((((((((((002_TMR02:8.2792381959146883	146_VRK5:4.2792381959146875):0.4125084149875679	013_TMP3:4.7763346109022562):0.257410905852354	(148_VRK14:4.8024223759050324	017_VEB2:4.016486375905032):0.2313231408495779):0.1805673051731809	021_VRK1:4.5981128219277911):0.4002760156271938	007_TNK25:4.8407408375549847):0.1543301374365814	159_TPL03:4.2328229749915653):1.6022841184889314	(070_MPN5:4.2747932949408618	064_PNMS4:4.025913294940862):0.6409497985396355):1.679499668127014	((((((((171_PTN4:5.0980190665008527	(174_PAN2:4.5772488631440824	175_PAN3:4.5772488631440824):1.1538422033567703):0.4721647739142276	176_PAN4:7.1520678404150813):0.6186760572354868	(127_PT_62:4.14340338780175	144_PTN1:6.0126073878017507):1.7581365098488173):2.1194095576012852	180_PLS4:4.2191974552518525):0.1497710505583156	181_PLS5:4.8251005058101679):0.0174987452432754	172_PTS5:5.4613112510534432):0.0133674306471172	178_PLN2:4.8559666817005613):0.6156500365347626	((061_PNMS1:4.283918676168164	(139_MPN1:4.9714002352308686	(((063_PNMS3:4.0141252199354698	062_PNMS2:4.0141252199354698):0.5199988578805774	((049_TCPO9:4.3684663919328841	(169_TCPO8:4.1989320608812539	054_TME04:4.1989320608812539):0.2097423310516296):0.3332272085637522	(156_TMF06:4.3114221525274674	(165_TNE08:4.2975412627325627	060_TMR05:4.5700492627325637):0.016896889794904):0.0146474479691682):1.1367584773194119):0.1943433654495866	124_PN_59:4.4103634432656333):0.2305767919652349):0.2353504409372954):0.3703240579132909	142_MPN4:4.4244587340814556):0.3954939841538677):0.622674043372188):0.6570140124420499	(183_PNN2:4.2380428667374082	182_PNN1:4.2380428667374082):7.8592499073121536):2.4091943576080239	185_PSA0:3.1390991316575851);
(185_PSA0:2.9738551859948599	((182_PNN1:6.5689458037726975	183_PNN2:6.5689458037726975):6.2050718365212774	((((172_PTS5:4.0220473035847482	(174_PAN2:4.2958374213444293	175_PAN3:4.2958374213444293):3.3735098822403184):1.1409247604553303	(127_PT_62:5.8394618899471125	(171_PTN4:4.3686510935198104	(144_PTN1:4.6649268585855079	176_PAN4:4.6649268585855079):1.2856082349343025):1.7581307964273025):2.0504181740929659):1.0828116661965876	(180_PLS4:4.6722839872781972	(178_PLN2:4.0577410004236816	181_PLS5:4.0577410004236816):1.0706749868545153):0.4986557429584693):0.6375452675859167	((061_PNMS1:4.1823046964947013	(((((((054_TME04:4.6090245601418438	060_TMR05:4.4687165601418437):0.1415058531449703	156_TMF06:4.334698413286814):0.1629489333706908	((159_TPL03:4.1943474232835039	165_TNE08:4.1943474232835039):0.084554939193272	(169_TCPO8:4.4153807879435201	049_TCPO9:4.3751727879435203):0.2763375745332561):0.2217609841807283):0.1272039262104309	((007_TNK25:4.0617494224783277	017_VEB2:4.0496614224783274):0.0441479998954679	021_VRK1:4.2635454223737952):1.2842178504941406):0.7343960491412221	064_PNMS4:4.1940193220091579):0.3549301480452562	(((002_TMR02:8.5747460692768183	146_VRK5:4.5747460692768191):0.6000079331495288	(013_TMP3:4.3262053967979721	148_VRK14:4.3262053967979721):0.9331366056283756):1.8763129368735509	((062_PNMS2:4.2606559689264225	070_MPN5:4.2730119689264221):0.1241787241114911	063_PNMS3:4.3848346930379138):0.2830042462619854):0.1176345307545152):0.1096422276718975	139_MPN1:4.9074716977263106):0.1976649987683899):0.4346155161501724	(142_MPN4:4.2341706253859215	124_PN_59:5.0563266253859211):0.1529655872589519):1.2258167851777093):1.1634126424713913):1.5672255457008855);
(185_PSA0:4.6707588074715831	(((182_PNN1:4.6423454977390382	183_PNN2:4.6423454977390382):7.8838301592161599	((172_PTS5:4.0279861227140294	((127_PT_62:5.1581113646248005	(171_PTN4:4.1201952363197654	(176_PAN4:4.3369100967200565	144_PTN1:4.3369100967200565):1.365169139599709):1.3252361283050353):0.0224078438956616	(174_PAN2:4.487738575850484	175_PAN3:4.487738575850484):1.6131726326699782):1.574374914193567):1.9807319345640348	(180_PLS4:4.6638949912081342	(178_PLN2:4.3765658834788388	181_PLS5:4.3765658834788388):0.7434611077292951):0.2699790660699308):1.7901815996771338):1.5529357769383405	((061_PNMS1:4.5502835572175178	((156_TMF06:5.598474534066697	((063_PNMS3:4.2543617489179519	064_PNMS4:4.0178377489179518):0.2840496997057712	(062_PNMS2:4.4296901226861563	(070_MPN5:4.1801135835424672	139_MPN1:4.1801135835424672):0.2619325391436881):0.1087213259375672):0.1313590854429734):0.6313417181771813	(((013_TMP3:5.3557487687080512	021_VRK1:4.7395487687080511):0.0700864120396864	(((002_TMR02:8.22508696790287	146_VRK5:4.22508696790287):0.4831513412779648	148_VRK14:4.7928263091808345):0.1090533671863854	017_VEB2:4.1159436763672197):0.5239555043805173):0.9646550814749971	(((007_TNK25:4.9701755701608512	165_TNE08:4.2079275701608498):0.1104977291816352	((054_TME04:4.105462630124519	169_TCPO8:4.105462630124519):0.6154914499156	159_TPL03:4.3081380800401181):0.0102872193023666):0.0571023854158619	(060_TMR05:4.2047280844290036	049_TCPO9:4.3048280844290039):0.4433076003293441):0.4788665774643867):1.3784379900211436):0.1596473049736404):0.157468966889339	(142_MPN4:4.2632324011951006	124_PN_59:5.0853884011951012):0.2147361229117561):3.6034909097866819):1.9590353735780439);
((((061_PNMS1:4.6760488733530767	(062_PNMS2:5.0106174747853887	((((007_TNK25:4.635026886882252	((146_VRK5:4.6736397094102404	148_VRK14:4.7582277094102405):0.6004469473969551	(013_TMP3:4.9382483346814485	002_TMR02:8.8536603346814466):0.4204263221257484):0.0502002300750563):0.7342786631961408	159_TPL03:4.607057550078391):0.749724630710554	(156_TMF06:4.5130751117990808	(((021_VRK1:4.3079850404285525	017_VEB2:4.1382490404285512):0.8196971006323891	165_TNE08:4.2077861410609394):0.168985997093282	((060_TMR05:4.1273065926564563	049_TCPO9:4.2274065926564566):0.206466633968644	(169_TCPO8:4.4168605597873727	054_TME04:4.4168605597873727):0.0572206668377274):0.3155069115291222):0.1393189736448587):0.8406910689898653):0.3816144306728195	(((139_MPN1:4.4397738952878925	063_PNMS3:4.4274178952878929):0.1046258249531703	(064_PNMS4:4.0353177938311875	070_MPN5:4.2841977938311864):0.2602019264098749):0.1359184309948212	124_PN_59:4.3498581512358827):0.1387144602258824):0.2039408633236228):0.5759073985676881):0.8351562462221788	((((172_PTS5:4.5676220174015434	(((175_PAN3:5.2995521319753669	174_PAN2:5.2995521319753669):0.3485608292546113	((176_PAN4:4.7000267304173349	144_PTN1:4.7000267304173349):0.9377022329576978	171_PTN4:4.0558449633750326):0.9591959978549455):0.4796617272392405	127_PT_62:5.2073826884692185):2.0871473289323244):0.7674713254562765	180_PLS4:4.2602493428578194):0.9225031818993956	181_PLS5:5.6388845247572155):0.0679334886189936	(178_PLN2:5.6121589282297784	142_MPN4:4.9604949282297781):0.0946590851464308):0.2262671061990467):0.1133342884627275	(182_PNN1:8.6200278116829416	183_PNN2:8.6200278116829416):2.7723795963550404):7.4611341376500695	185_PSA0:7.4861535456880528);
((((061_PNMS1:4.728938973475592	(139_MPN1:4.9714210937561525	062_PNMS2:4.959065093756152):0.6803498797194385):0.2076182864727521	142_MPN4:4.7067732599483438):2.826181354524981	(((((127_PT_62:4.1933154957560443	((144_PTN1:4.0964670381706654	176_PAN4:4.0964670381706654):1.8156037861130836	171_PTN4:4.3301868242837491):0.1504486714722958):2.6844413965992886	(172_PTS5:4.0447731417923185	(175_PAN3:4.6113968278129684	174_PAN2:4.6113968278129684):3.0806763139793496):0.106075750563016):1.461450380876552	180_PLS4:4.5374552732318865):0.5734841987004909	(((((((007_TNK25:4.6528185443406809	(021_VRK1:4.1453979336738147	013_TMP3:4.7615979336738148):0.6650686106668662):0.3509711402324787	165_TNE08:4.2415416845731597):0.451967078629476	((002_TMR02:9.0009759358614865	(146_VRK5:4.9715188119462272	017_VEB2:4.2701708119462269):0.0294571239152604):1.0293713684353851	(060_TMR05:4.729095226728675	(148_VRK14:5.8812049274649061	(156_TMF06:4.2904546836883535	(169_TCPO8:4.7025892505394369	159_TPL03:4.2897732505394366):0.0036974331489167):0.0516382437765523):0.111478299263769):0.1222520775681981):0.1146694589057635):0.5292677139994983	(054_TME04:4.1698096185901692	049_TCPO9:4.1296016185901694):1.4657828586119648):0.2432116827681315	063_PNMS3:4.5342681599702654):0.2399579209386202	064_PNMS4:4.5377020809088862):0.122172265915817	(124_PN_59:4.5332749537187471	070_MPN5:4.8637349537187475):0.0450193931059557):1.1592691251076741):0.5909413878652711	((181_PLS5:4.2089860490461639	178_PLN2:4.2089860490461639):1.8893556636494246	(183_PNN2:6.9809879598280737	182_PNN1:6.9809879598280737):4.4633417528675148):0.0596711471020595):2.0266057546756762):0.553627115389816	185_PSA0:2.7168457298631403);
(185_PSA0:3.8819313758958107	(((183_PNN2:4.441779551193842	182_PNN1:4.441779551193842):6.9412953018707935	(063_PNMS3:4.8865729975025065	124_PN_59:4.5684689975025057):1.6391098555621302):0.8079843085713346	(((180_PLS4:5.3758882596037818	((142_MPN4:4.1628971663933854	(((159_TPL03:4.2869998468483992	165_TNE08:4.2869998468483992):0.3633423385125551	(((((148_VRK14:4.5055906237652668	013_TMP3:4.5055906237652668):0.6074705499760455	007_TNK25:4.3392131737413129):0.0448833240048565	002_TMR02:9.07335649774617):0.049650734015859	(146_VRK5:4.5368997302954472	021_VRK1:4.0052877302954473):0.5861075014665812):0.6907355231270762	017_VEB2:5.1123947548891042):0.28810743047185):0.9389376525351587	(064_PNMS4:4.0466472174089239	(070_MPN5:4.0906347887595151	139_MPN1:4.0906347887595151):0.2048924286494083):0.3743886204871896):0.6455973284972721):0.1439489813028212	(062_PNMS2:4.5437561094654839	((156_TMF06:4.0201772316994209	(060_TMR05:4.1068217207416193	049_TCPO9:4.2069217207416196):0.1888795109578014):0.3423665229563183	(054_TME04:4.2975261519221251	169_TCPO8:4.2975261519221251):0.4808496027336139):1.1099163548097446):0.9033500382307231):0.8735101119075754):0.1923246595959634	(061_PNMS1:5.0799694903955768	(181_PLS5:4.4380450712495936	178_PLN2:4.4380450712495936):1.0638044191459819):0.5224954288041695):0.1951972240128487	(172_PTS5:4.3322056161657789	(((171_PTN4:4.2709323769975347	(144_PTN1:4.7466624871428742	176_PAN4:4.7466624871428742):1.1061538898546606):0.1694681618936792	127_PT_62:4.1530805388912135):1.5861297134226513	(174_PAN2:5.4207519832707405	175_PAN3:5.4207519832707405):1.2388502690431242):1.3199033638519135):2.5060485270468145):0.6255290184233767):3.0582602142598398);
((((142_MPN4:4.0924171303581218	((((((165_TNE08:4.363130025063608	(054_TME04:4.7524864454264222	(156_TMF06:4.2966531093707152	169_TCPO8:4.7124851093707152):0.0400013360557071):0.0234595796371857):0.3668139353563432	(002_TMR02:9.2683761016158002	(013_TMP3:4.9288666830840526	017_VEB2:4.1429306830840522):0.4240974185317499):0.9130758588041485):0.682586377020207	(062_PNMS2:4.2889584489039319	063_PNMS3:4.2889584489039319):0.1918518885362263):0.1555540949721181	139_MPN1:4.6487204324122757):0.1270537899345366	070_MPN5:4.7757742223468123):0.2433418205104478	061_PNMS1:4.0962840428572598):0.2259170875008614):3.0716538242042826	((064_PNMS4:4.7110087787776518	124_PN_59:4.629428778777652):1.6927197149114832	((182_PNN1:4.4279142280210868	183_PNN2:4.4279142280210868):7.0213737939089302	((178_PLN2:5.0114922629817196	(172_PTS5:4.7800989266492522	((171_PTN4:4.760983105410677	(127_PT_62:4.0224638660635135	(144_PTN1:4.2810541436196097	176_PAN4:4.2810541436196097):1.6106137224439039):0.4511992393471626):2.3137490471598197	(175_PAN3:4.4014452125840897	174_PAN2:4.4014452125840897):3.3063589399864064):0.7195947740787557):0.8501053363324665):0.2473351580982903	(181_PLS5:4.8400315653966208	180_PLS4:4.3838995653966206):0.4187958556833887):0.8444726008500076):0.0483564717591188):1.6640784608732686):0.0040135687240697	((159_TPL03:4.2824155496007235	(060_TMR05:4.067489904374213	049_TCPO9:4.1675899043742133):0.4874336452265101):0.8485332665478875	((148_VRK14:4.7856215056636584	146_VRK5:4.7010335056636583):0.6679695410669256	(007_TNK25:4.0216941229519003	021_VRK1:4.1793421229519003):0.6580489237786837):1.2134537694180274):4.109115707137863):0.7834972498649699	185_PSA0:2.5818457731514437);
(185_PSA0:3.5149861124582253	(((((178_PLN2:4.3352136346135239	181_PLS5:4.3352136346135239):0.7535361145150694	((171_PTN4:5.1369714950438912	(175_PAN3:4.3083287108495547	174_PAN2:4.3083287108495547):1.4617147841943361):1.4161703658050788	((176_PAN4:5.1182418835583547	144_PTN1:5.1182418835583547):1.3512947959039794	127_PT_62:4.6003326794623343):1.6654891813866359):2.1685478882796234):0.1615510217229905	(180_PLS4:4.3388927965491089	172_PTS5:5.4137367965491086):0.455275974302475):1.0680697008862599	(((063_PNMS3:4.357101667518573	(062_PNMS2:4.2366839905535691	139_MPN1:4.2490399905535687):0.1204176769650035):0.2089743606740441	((165_TNE08:4.2772777507724991	(013_TMP3:4.8537270481532664	((007_TNK25:4.0256252365302716	021_VRK1:4.1832732365302716):0.0125639958211923	148_VRK14:4.8120372323514635):0.0416898158018032):0.9596467026192327):0.023139186149499	156_TMF06:4.2974009369219983):1.1973790912706188):1.0866442086900712	((054_TME04:6.4889797004041849	061_PNMS1:4.233967700404186):0.2719388667574398	(142_MPN4:4.2474920781294454	(((((002_TMR02:8.6465421456218472	146_VRK5:4.6465421456218481):0.0566059720087107	017_VEB2:4.0018001176305589):1.1169209160161673	(((049_TCPO9:4.0701416355281328	169_TCPO8:4.1103496355281326):0.3247340255584886	060_TMR05:4.2947756610866215):0.2985077109609334	159_TPL03:4.3207753720475548):0.0477856615991711):1.2686039277821151	124_PN_59:4.3873409614288406):0.4647817142710479	(070_MPN5:4.2885473100550877	064_PNMS4:4.0396673100550879):0.8940353656448008):0.2175254024295567):0.0286304890321795):0.2363376697210627):1.1542462348551559):0.7317653103228785	(183_PNN2:4.1473975370732781	182_PNN1:4.1473975370732781):8.2487262449874432):2.4862503303975032);
(185_PSA0:2.5521366265079766	((182_PNN1:4.4826358943402855	183_PNN2:4.4826358943402855):8.2114431658946785	((((124_PN_59:4.3964798629044397	(139_MPN1:4.1842459199698565	070_MPN5:4.1842459199698565):0.5426939429345833):0.0853634845149359	(((064_PNMS4:4.0068001789689944	062_PNMS2:4.2433241789689946):0.0405087524759627	063_PNMS3:4.283832931444957):0.1307594064304986	((156_TMF06:4.5684310465686462	((146_VRK5:5.0304823593315398	(007_TNK25:4.1058010326840959	017_VEB2:4.0937130326840956):0.2354213266474439):0.886792508437377	((049_TCPO9:4.6835614365456957	((021_VRK1:4.1434063907588916	002_TMR02:8.6750183907588898):1.0257447413234162	((169_TCPO8:4.2666066328801824	060_TMR05:4.1262986328801823):0.0252372182971157	054_TME04:4.2918438511772985):0.3702272809050101):0.0616983044633868):0.1223787079102905	159_TPL03:4.4333321444559841):0.032434723312931):0.1056801787997311):0.5961471144978799	((013_TMP3:4.0274170166187178	148_VRK14:4.0274170166187178):1.866830460316818	165_TNE08:4.358151476935535):0.8094426841309916):0.1787181768089285):0.3853550095439202):1.0685203009252451	(142_MPN4:4.0779298387462442	061_PNMS1:4.3077138387462446):0.6502778095983766):0.4729640775894115	((172_PTS5:6.0026498007005493	((180_PLS4:4.4570918019208152	181_PLS5:4.9132238019208154):0.0210880766277507	178_PLN2:4.9343118785485665):0.4496259221519829):0.1391681092085026	(171_PTN4:5.2976682490048157	(((174_PAN2:4.5734139592920124	175_PAN3:4.5734139592920124):1.0773249490402068	(176_PAN4:4.7634478844184445	144_PTN1:4.7634478844184445):1.836103023913775):0.0272705945017231	127_PT_62:4.7576175028339431):0.2527307461708724):3.8583776609042366):0.3297298160249807):1.4952553343009307):1.2254455662730135);
((((183_PNN2:4.0860269207541844	182_PNN1:4.0860269207541844):7.9292215594683944	(((172_PTS5:5.0832585858562149	(((174_PAN2:4.0406296083643323	175_PAN3:4.0406296083643323):1.8741472077694754	176_PAN4:6.8635888161338086):1.8834964978885964	(144_PTN1:5.9026341615688027	(171_PTN4:4.28772683042952	127_PT_62:4.0004068304295197):0.0330233311392823):2.844451152453602):0.9322852718338112):0.5459306485628372	(178_PLN2:4.1022407511276882	181_PLS5:4.1022407511276882):0.9082364832913644):0.5531062074580367	180_PLS4:5.1074514418770898):1.105677038345489):0.5421983036083706	((((((064_PNMS4:4.1996330385823413	070_MPN5:4.4485130385823393):0.2594194932426049	(062_PNMS2:4.4680402401670545	139_MPN1:4.4803962401670541):0.2275362916578909):0.2097652633007028	(063_PNMS3:4.8199084466570143	124_PN_59:4.5018044466570144):0.0854333484686335):0.662065637192589	142_MPN4:4.4271474323182378):0.0876324481048694	061_PNMS1:4.7445638804231081):0.0165885745186377	(((159_TPL03:4.4129916467260522	((049_TCPO9:4.5971280227367028	(156_TMF06:4.0540830848025466	(169_TCPO8:4.4024701220283911	054_TME04:4.4024701220283911):0.0674449627741552):0.1674209379341558):0.0974587792355488	((148_VRK14:5.5311284247967354	((021_VRK1:4.218886618050667	007_TNK25:4.061238618050667):0.1716922515169479	(146_VRK5:4.4434798829253852	002_TMR02:8.4434798829253843):0.4787109866422293):0.5243495552291201):0.055829001698	(013_TMP3:4.817385427367654	017_VEB2:4.0314494273676535):0.7695719991270812):0.2711173754775163):0.0910128447538014):0.4560587489409566	165_TNE08:4.869050395667009):0.1708916641032886	060_TMR05:5.3124500597702982):1.5634063951714474):2.0284263288892044):3.1522357996820007	185_PSA0:4.3422945835129489);
(((((((142_MPN4:4.0419459439615633	((((054_TME04:4.605483071736816	(169_TCPO8:4.2894794139717218	049_TCPO9:4.249271413971722):0.3160036577650939):0.1429124956698516	(002_TMR02:8.5816688242740007	021_VRK1:4.0500568242740016):1.2054187431326659):0.2291712066277173	((156_TMF06:4.318152381805767	(((148_VRK14:4.3858431807044296	013_TMP3:4.3858431807044296):0.6212328957666157	007_TNK25:4.233228076471045):0.3363773398871052	017_VEB2:4.5575174163581496):0.5138109654476161):0.1998896946330148	(159_TPL03:4.1827551719248186	165_TNE08:4.1827551719248186):0.3383029045139622):0.0436926975956035):1.3356657952720985	((060_TMR05:4.8754515329987838	146_VRK5:6.0544515329987822):0.9643745859699475	064_PNMS4:4.3990741189687297):0.3330984503377528):0.2135093746550805):0.3186848937581652	061_PNMS1:4.5904148377197291):0.5117187635115927	(181_PLS5:5.2135874644726918	178_PLN2:5.2135874644726918):0.3104261367586297):0.5708115425751521	((((127_PT_62:4.5880219434904452	(144_PTN1:4.873520849608374	176_PAN4:4.873520849608374):1.5837050938820718):1.3659035244394464	171_PTN4:6.2412454679298923):0.7416224469849869	(175_PAN3:4.3455265244428318	174_PAN2:4.3455265244428318):3.2704133904720472):2.1973293293173479	(((139_MPN1:4.159720491831651	070_MPN5:4.159720491831651):0.5821345593730824	063_PNMS3:4.7294990512047344):1.2156128875443553	(180_PLS4:4.9909992262758456	172_PTS5:6.0658432262758453):0.0093847124732438):0.0907413054831368):0.5475678995742472):0.1253069563621029	(062_PNMS2:4.7458007741078934	124_PN_59:4.4276967741078952):1.9629273260606819):1.1891468406696311	(183_PNN2:4.900455619667774	182_PNN1:4.900455619667774):7.8548113211704331):2.0108748499128861	185_PSA0:3.3987537907510941);
((((183_PNN2:4.0829543366884167	182_PNN1:4.0829543366884167):8.0927818270558998	((((180_PLS4:4.5190826532371764	(181_PLS5:4.3336256508416184	178_PLN2:4.3336256508416184):0.6415890023955583):0.3582516527237226	((((144_PTN1:5.919892226911073	127_PT_62:4.0506882269110722):1.3517509618296129	(171_PTN4:4.1405719108950363	176_PAN4:5.7224559108950368):1.549187277845649):1.3712402592910258	(174_PAN2:4.5449590633921408	175_PAN3:4.5449590633921408):3.1491123846395701):0.2870514893619341	172_PTS5:4.333822937393645):1.6183553685672543):0.3022849847767093	((124_PN_59:4.6023114949281299	(063_PNMS3:4.5225220652803504	(139_MPN1:4.2453827269165654	062_PNMS2:4.2330267269165658):0.2894953383637847):0.3978934296477797):0.1352362969103774	(061_PNMS1:4.1205366017333542	064_PNMS4:4.794488601733355):0.0246391901051526):1.0686954988991011):1.1907584051342437	142_MPN4:6.1748456958718521):0.0032384678724644):0.0920319229938603	((((((007_TNK25:4.445817507433464	((017_VEB2:4.0757438458780424	021_VRK1:4.2454798458780427):0.0618048132725025	(013_TMP3:4.0163532756366784	148_VRK14:4.0163532756366784):0.9071313835138669):0.2961808482829195):0.1482749489523509	(002_TMR02:8.5553922312961639	146_VRK5:4.5553922312961657):0.7279602250896504):0.3695098644356907	159_TPL03:4.2013543208215065):0.7499541729673012	165_TNE08:4.9513084937888072):0.0928470933704126	(049_TCPO9:4.0159294873987346	169_TCPO8:4.0561374873987344):1.4008340997604853):0.5419821372234961	(070_MPN5:4.5474922684496404	(156_TMF06:4.5895847039194084	(054_TME04:4.4563683981481406	060_TMR05:4.3160603981481414):0.5490483057712672):0.8742555645302319):0.1192814559330762):2.7559583623554609):1.2111377931918663	185_PSA0:2.1115178799300436);
(185_PSA0:2.8582251434820702	((183_PNN2:5.0020250404184097	182_PNN1:5.0020250404184097):6.924577601567715	(((181_PLS5:4.8707141658779625	((((175_PAN3:5.214079060509393	174_PAN2:5.214079060509393):0.6193247254786355	((176_PAN4:6.5605693672840433	144_PTN1:6.5605693672840433):0.2019471238144578	127_PT_62:4.8933124910985004):0.0196992948895277):1.7197001463267465	171_PTN4:6.9200319323147754):0.1380685127818166	172_PTS5:4.0438724450965919):1.4455537207813705):0.0610964738440948	180_PLS4:4.4756786397220569):1.0695850194242973	(178_PLN2:5.5982966148006401	(142_MPN4:4.4110953579373806	((063_PNMS3:4.2815223212858591	(139_MPN1:4.0339992407930207	070_MPN5:4.0339992407930207):0.2598790804928384):0.8997650293837005	(((((((021_VRK1:4.3013072269788895	(002_TMR02:8.7476492816074529	146_VRK5:4.7476492816074538):0.0852699453714353):1.0653471377974912	159_TPL03:4.4467583647763798):0.1995823084128253	((((017_VEB2:4.0602623227159267	007_TNK25:4.072350322715927):0.0710996391775	013_TMP3:4.9172979618934267):0.127951045716303	148_VRK14:5.0452490076097298):0.8048180276082837	165_TNE08:4.313971035218013):0.3323696379711923):0.6486077973018087	((060_TMR05:4.4325245585321582	(054_TME04:4.5524401621820729	(169_TCPO8:4.350061945798366	049_TCPO9:4.3098539457983662):0.2023782163837071):0.0203923963500855):0.0464524041698208	156_TMF06:4.203452962701979):1.0884795077890344):0.4589039942827938	(062_PNMS2:4.2656198074922056	064_PNMS4:4.0290958074922054):0.5565126572816019):0.0814843461381236	124_PN_59:4.585512810911931):0.0095852011280613	061_PNMS1:4.0027260120399921):0.2680853386295676):0.3700680072678209):0.5355372568632595):0.403099044345714):0.5792189828397705):2.2990105014959452);
(185_PSA0:2.1453667678894814	((((((((175_PAN3:4.7281818392269193	174_PAN2:4.7281818392269193):1.4582237961834399	(176_PAN4:4.6249638959803576	144_PTN1:4.6249638959803576):2.5102537394300013):1.7202483294946678	(127_PT_62:4.2941283878750616	171_PTN4:4.5814483878750618):2.6921335770299657):0.8288403553592947	172_PTS5:5.0881943202643214):0.0520692290565972	180_PLS4:4.0654195493209189):1.04269092238094	((178_PLN2:4.57292460318265	181_PLS5:4.57292460318265):0.8703202546981049	142_MPN4:4.7915808578807546):0.1209976138211035):0.7076588285961742	(182_PNN1:4.6112043364185933	183_PNN2:4.6112043364185933):7.0066849638794402):0.9215120998249515	((061_PNMS1:4.3911313675444656	062_PNMS2:5.3016073675444648):0.132945161225747	((124_PN_59:4.5593371515546188	070_MPN5:4.8897971515546184):0.0580912185325138	((((((054_TME04:4.1053474871558775	169_TCPO8:4.1053474871558775):0.5830230704928351	((013_TMP3:5.130266634295098	(007_TNK25:4.1443237351515627	002_TMR02:8.8335837351515636):0.2120948991435354):0.2972466523343294	(146_VRK5:4.6321769750048798	021_VRK1:4.1005649750048798):0.7107483116245477):0.3841372710192855):0.0971638522709796	148_VRK14:5.9088144099196924):0.0330529909226893	165_TNE08:4.4057714008423821):1.059074370960351	((064_PNMS4:4.1833916411170993	(((156_TMF06:4.3151405641584333	159_TPL03:4.318156564158433):0.2223312472379417	049_TCPO9:4.9130958113963743):0.1127787043659106	(060_TMR05:4.5917006392428483	017_VEB2:5.0693526392428474):0.3340738765194367):0.6983691253548143):0.004127237538101	139_MPN1:4.4363988786551998):0.1090828931475325):0.1478915406662201	063_PNMS3:4.6810173124689518):0.2545150576181795):0.4990201586830796):2.2474568713527727):0.9733533677664971);
(((((180_PLS4:5.0026067682182518	142_MPN4:4.8070747682182509):0.3903120971153906	(((174_PAN2:5.0622973378272924	175_PAN3:5.0622973378272924):1.979950178462917	(127_PT_62:4.3177185827780784	(171_PTN4:4.5858546697328553	(144_PTN1:4.8050273574722322	176_PAN4:4.8050273574722322):1.3627113122606229):0.0191839130452235):1.8041369335121313):1.7132302007341644	172_PTS5:5.1081777170243745):1.359585148309268):0.5739545585583259	(182_PNN1:5.525160106950989	183_PNN2:5.525160106950989):6.2438333169409796):1.1584444524071738	((061_PNMS1:4.3729514377990091	(((((((060_TMR05:4.0291507727246554	049_TCPO9:4.1292507727246557):0.0468290690295191	169_TCPO8:4.2162878417541743):0.5098708247223046	(054_TME04:4.4382510485787918	156_TMF06:4.0224190485787918):0.2879076178976876):0.4429895952022505	(((002_TMR02:8.7050906084901492	013_TMP3:4.7896786084901501):0.9676549066218431	((146_VRK5:4.7297133478164843	017_VEB2:4.028365347816484):0.9295577113644951	159_TPL03:4.2077630591809791):0.0134744559310133):0.406210564449583	(165_TNE08:4.2236320509632241	(021_VRK1:4.4063362468261511	(007_TNK25:4.1299840573237372	148_VRK14:4.9038320573237373):0.118704189502414):0.7371918041370733):0.4038160285983513):0.1288841821171537):0.6544025379172973	(064_PNMS4:4.1156196665893185	070_MPN5:4.3644996665893183):0.1268711330067084):0.2034727535090331	124_PN_59:4.3643835531050597):0.5625492422274508	(063_PNMS3:5.2149153768164558	(062_PNMS2:4.2736062442368183	139_MPN1:4.2859622442368179):0.9413091325796384):0.0301214185160543):0.0383906424664986):1.7613581555582449	(178_PLN2:4.6484230865596396	181_PLS5:4.6484230865596396):1.9077665067976151):1.0252602829418875):0.9796565937174256	185_PSA0:2.5397064700165677);
(185_PSA0:3.4737476431684637	((((((139_MPN1:4.4989144894374036	064_PNMS4:4.2500344894374038):0.2529215213821763	((((159_TPL03:4.1283735197639135	((007_TNK25:4.2097307095816907	(148_VRK14:4.7876190689654043	017_VEB2:4.0016830689654039):0.1959596406162865):0.4851033395686327	(013_TMP3:5.0824391726348619	021_VRK1:4.4662391726348618):0.3862428765154617):0.1957874706135912):0.1508182488508267	(060_TMR05:4.4766197867104287	156_TMF06:4.2010957867104288):0.0750799819043121):0.1774760014627379	(169_TCPO8:4.0612574766896286	054_TME04:4.0612574766896286):0.8082262933878503):0.8957335489794251	(049_TCPO9:4.9564961388151003	((146_VRK5:4.4812637043373948	002_TMR02:8.4812637043373957):1.4512499076899807	165_TNE08:4.4810056120273751):0.1028825267877238):0.7685131802418043):0.3187986917626761):0.141314951864808	124_PN_59:4.5626909626843881):0.3790919381498166	(062_PNMS2:4.0252977167939719	063_PNMS3:4.0252977167939719):1.2345891840402328):1.4493166046448016	(183_PNN2:4.8834158014256781	182_PNN1:4.8834158014256781):6.6831797040533276):0.5787290908573959	(((070_MPN5:5.0157492918113071	061_PNMS1:4.0929172918113066):0.2327185165393085	142_MPN4:4.0958518083506155):1.293743455043181	((((172_PTS5:4.6579923515906785	((127_PT_62:4.3563480165113901	144_PTN1:6.2255520165113909):1.7790484499695962	((175_PAN3:4.1655726496689933	174_PAN2:4.1655726496689933):2.4658284369833332	(176_PAN4:6.0746414084155536	171_PTN4:4.492757408415553):1.5055716782367738):0.42438737982866):1.2495038851096922):0.6105341414574355	180_PLS4:4.1936824930481142):0.2842536975588494	178_PLN2:4.9340681906069639):0.3788006013484732	181_PLS5:5.3128687919554372):0.7283904714383594):0.7580773329426056):2.6958110468320617);
(185_PSA0:4.7070986380619217	(((((165_TNE08:4.369248814352277	((021_VRK1:4.2881406748496467	(146_VRK5:4.4456758046080145	002_TMR02:8.4456758046080154):0.3740768702416319):0.3588023916309711	(017_VEB2:4.3835075210524437	(148_VRK14:5.0523567576872628	(007_TNK25:4.1398668263171059	013_TMP3:4.913714826317106):0.1386419313701564):0.1170867633651812):0.0936995454281745):0.6422017478716585):0.301832483803442	049_TCPO9:5.0436892981557193):0.768937352930296	064_PNMS4:4.2717746510860133):2.0915099586808159	(182_PNN1:4.5750305863089764	183_PNN2:4.5750305863089764):6.8821700234578538):0.5118177354793119	(((142_MPN4:4.1816419821978341	(124_PN_59:4.8168409920353836	((061_PNMS1:4.0315942350780949	(063_PNMS3:4.1226122058395447	062_PNMS2:4.1226122058395447):0.8194580292385505):0.0459211219799622	((070_MPN5:4.3806335116870425	139_MPN1:4.3806335116870425):0.4486079308646133	(((169_TCPO8:4.3806435183116834	060_TMR05:4.2403355183116833):0.3614137793823144	(054_TME04:4.6888893339494517	159_TPL03:4.2760733339494514):0.0531679637445462):0.2206692020930391	156_TMF06:4.5468944997870375):1.1986949427646199):0.1711059145064012):0.1469536349773267):0.1869569901624503):0.6465529670818462	(((((175_PAN3:4.0289798542255655	174_PAN2:4.0289798542255655):2.0360135293471573	171_PTN4:5.4319213835727229):0.5036411763692906	(127_PT_62:4.0066293500063814	(176_PAN4:5.7410833062939943	144_PTN1:5.7410833062939943):0.1347500437123876):1.641613209935632):2.4033554378498319	180_PLS4:4.2498459977918452):0.5915441852517396	(178_PLN2:5.0715529564986985	172_PTS5:5.690264956498698):0.2259692265448866):0.1823367662360957):0.5226685312906204	181_PLS5:6.0025274805703024):0.6205028646758407):4.1054682928157797);
(((((((064_PNMS4:4.0094415058286907	070_MPN5:4.2583215058286905):0.0067090016562653	(062_PNMS2:4.1940656405148049	063_PNMS3:4.1940656405148049):0.0586088669701505):0.5494290587802204	(139_MPN1:4.7031155945584846	124_PN_59:4.3726555945584842):0.1113439717066918):0.9758207670715673	((((159_TPL03:4.2567060869818629	(156_TMF06:4.0538674699073987	060_TMR05:4.3293914699073985):0.199822617074464):0.1788361580648042	(148_VRK14:5.8188202128400519	((((146_VRK5:4.2222529924432806	002_TMR02:8.2222529924432806):0.3207434883756353	021_VRK1:4.0113844808189159):0.2850880696896527	007_TNK25:4.138824550508569):0.1263742448538017	013_TMP3:5.0390467953623705):0.7797734174776808):0.1528180322066159):0.1375021448077936	((049_TCPO9:4.1217018683817654	054_TME04:4.1619098683817652):0.5429694091227618	169_TCPO8:4.7048792775045269):0.2809811123499336):0.5621287389259358	(017_VEB2:5.0620207431755926	165_TNE08:4.3118607431755924):0.8233123856048046):1.5744712045563469):0.227010189096059	((061_PNMS1:4.721356006263818	142_MPN4:4.4915720062638176):0.2576721559119896	(178_PLN2:4.266581055586772	181_PLS5:4.266581055586772):1.134327106589035):0.1154303602569957):1.6460244095181777	((180_PLS4:4.6206315989793616	(172_PTS5:4.6720366923285779	(((171_PTN4:4.0098560564699204	144_PTN1:5.5917400564699209):0.1204802964027897	176_PAN4:5.7122203528727109):2.2163445880953105	((174_PAN2:4.4561870558158425	175_PAN3:4.4561870558158425):1.5971115520145196	127_PT_62:5.1329066078303622):0.9264543331376579):1.3395837513605573):1.0234389066507834):1.169098107096878	(183_PNN2:4.0339549950597418	182_PNN1:4.0339549950597418):7.5578947110164973):0.9165012258747409):1.3480207792648482	185_PSA0:2.4889837112158286);
((((124_PN_59:4.8960619985702181	(064_PNMS4:4.2456274411677919	070_MPN5:4.4945074411677899):0.732014557402427):1.8163166520778014	(183_PNN2:5.0370283009403671	182_PNN1:5.0370283009403671):6.8508463497076537):1.7490990762794449	185_PSA0:2.2695857269274651):0.419443864206114	((((((165_TNE08:4.3558223735423036	(((148_VRK14:4.7903480298236438	017_VEB2:4.0044120298236434):0.0450931444470577	(002_TMR02:8.7335682218646919	146_VRK5:4.7335682218646937):0.0172849524060079):0.855819402918616	(013_TMP3:4.8704752307792782	(021_VRK1:4.2224000345159185	007_TNK25:4.0647520345159185):0.0318751962633593):0.8207853464100394):0.2006577963529871):0.1602275219290171	159_TPL03:4.5160498954713209):0.4163182328470952	((156_TMF06:4.8304175986298539	169_TCPO8:5.2462495986298538):0.0487898713369014	((060_TMR05:4.1433622211774246	054_TME04:4.2836702211774247):0.0087886406922204	049_TCPO9:4.2522508618696451):1.0025806080971098):0.0501446583516616):1.0315486317261864	061_PNMS1:4.1217207600446022):1.006326924210611	(((063_PNMS3:4.1529452184577655	062_PNMS2:4.1529452184577655):0.4867696265971349	139_MPN1:4.6520708450548991):1.2188921796662162	142_MPN4:4.7183470247211163):0.1799166595340968):0.5229415480376256	((172_PTS5:4.8758610589082432	((171_PTN4:4.4895840340508579	(144_PTN1:4.4562444586051466	176_PAN4:4.4562444586051466):1.6152235754457105):1.5985800879924861	(127_PT_62:5.06902998456441	(175_PAN3:4.4885831669097387	174_PAN2:4.4885831669097387):1.5008388176546708):0.7318141374789335):1.8019249368648997):0.8614134724071107	((181_PLS5:4.0969441229711325	178_PLN2:4.0969441229711325):0.8425887886800536	180_PLS4:4.4834009116511853):0.1790296196641683):0.9543067009774848):2.6375603588407404);
((142_MPN4:7.3895713164220727	185_PSA0:2.0198353164220744):0.7904257768670525	(((182_PNN1:4.3302921861341579	183_PNN2:4.3302921861341579):7.0944069287194838	((061_PNMS1:4.0525026059594449	(007_TNK25:6.2200312859724551	(139_MPN1:4.4301604233890677	(062_PNMS2:4.2003627717894085	063_PNMS3:4.2003627717894085):0.2174416515996592):0.1082588625833883):0.4369153199869884):1.4506306739959216	((178_PLN2:5.0496168218676472	(172_PTS5:4.6254286629201813	((174_PAN2:4.7311145673225541	175_PAN3:4.7311145673225541):1.2626491139297307	(((176_PAN4:5.5739053212887208	144_PTN1:5.5739053212887208):0.060386947962901	171_PTN4:4.0524082692516217):0.7246162558821168	127_PT_62:4.4897045251337389):0.5836671561185468):2.2789649816678965):1.0429001589474653):0.4211390572078393	(124_PN_59:4.6971295629784917	(064_PNMS4:4.4563146026982645	(070_MPN5:4.428897824117195	((156_TMF06:4.0300885568402238	169_TCPO8:4.4459205568402238):0.376095304227372	((049_TCPO9:4.3222777231565779	(060_TMR05:4.2019068632997625	054_TME04:4.3422148632997626):0.0202708598568149):0.3859673647802465	((165_TNE08:4.0586980802083996	159_TPL03:4.0586980802083996):0.1277946533764741	((017_VEB2:4.0433921948214984	((002_TMR02:8.0104029382379718	146_VRK5:4.0104029382379727):0.5567222079807176	021_VRK1:4.0355131462186895):0.1776150486028088):0.4679279266072367	(148_VRK14:4.1487549782449902	013_TMP3:4.1487549782449902):1.1485011431837449):0.4253326121561383):0.1491443543519504):0.0735627731307719):0.9390619630495991):0.2762967785810704):0.322394960280227):0.9441183160969939):0.4542574008798799):0.1536978348982753):0.0960263181446	(180_PLS4:4.4957602185525749	181_PLS5:4.9518922185525751):1.2228452144456667):2.656923660290885);
(((178_PLN2:6.3221947566340697	(((172_PTS5:4.3379234493007663	(((127_PT_62:4.7608314876435918	(174_PAN2:4.2730472990554764	175_PAN3:4.2730472990554764):1.4081761885881148):0.3248668197176811	171_PTN4:5.3730183073612725):0.7481885527370342	(176_PAN4:4.3514299262603151	144_PTN1:4.3514299262603151):3.3516609338379912):1.2309445892024595):1.9720829450640889	(180_PLS4:4.3888984757892358	181_PLS5:4.845030475789236):0.8462639185756202):0.6064610516159205	(((((054_TME04:4.1684415182209111	049_TCPO9:4.1282335182209113):0.349215729511145	156_TMF06:4.101825247732056):1.2860158637353305	060_TMR05:5.6633651114673862):0.4797229328815509	((063_PNMS3:4.2495098020955115	064_PNMS4:4.0129858020955114):0.2461752175184784	(((159_TPL03:4.2963169919845425	((017_VEB2:4.0113745274895747	(013_TMP3:4.3628394298180115	148_VRK14:4.3628394298180115):0.4344710976715627):0.6419833532719699	(007_TNK25:4.0903700377520389	((002_TMR02:8.2836888936805781	146_VRK5:4.2836888936805773):0.3066397785538939	021_VRK1:4.0587166722344712):0.1893013655175673):0.5750758430095056):0.3931191112229984):0.2789830705791446	169_TCPO8:4.9881160625636873):0.4553655149394272	165_TNE08:5.0306655775031146):0.3967394421108755):0.4431750247349475):0.9791660717283482	((((062_PNMS2:4.4074252336213489	(139_MPN1:4.1381498285622937	070_MPN5:4.1381498285622937):0.2816314050590542):0.6938002272168482	061_PNMS1:4.1907494608381963):0.0982382462086998	124_PN_59:4.8813597070468973):0.199722551938918	142_MPN4:4.2589262589858148):0.5188398570914708):0.8683253299034908):0.0244393106532923):2.3780545092309233	185_PSA0:2.6788492658649918):0.5670472121775669	(182_PNN1:4.6148324975248496	183_PNN2:4.6148324975248496):9.998451980517709);
((((182_PNN1:6.8108701787614834	183_PNN2:6.8108701787614834):4.8022992279033563	(((180_PLS4:4.5822375740025958	(172_PTS5:4.0240270456478999	((174_PAN2:4.3067094449415544	175_PAN3:4.3067094449415544):1.8815830207058135	(((144_PTN1:4.4746158912444969	176_PAN4:4.4746158912444969):1.4010316436006141	171_PTN4:4.2937635348451115):0.3258753139869958	127_PT_62:4.3323188488321076):0.9355816168152606):1.4830345800005325):1.6330545283546958):0.3066971929735028	(181_PLS5:4.225168579122573	178_PLN2:4.225168579122573):1.1198981878535255):0.1717415527216745	((((165_TNE08:4.5008247552408509	(156_TMF06:4.3151328877831574	159_TPL03:4.3181488877831571):0.1826758674576935):0.2689031421769523	((021_VRK1:4.7376185935924591	(((007_TNK25:4.1265727730921231	148_VRK14:4.9004207730921232):0.0206891664378874	017_VEB2:4.1351739395300102):0.1019617939589955	(146_VRK5:4.9059671889709211	(002_TMR02:8.7878619803727087	013_TMP3:4.8724499803727106):0.1181052085982102):0.0325165445180853):0.3307468601034532):0.6915094815694346	(169_TCPO8:4.0703525198797523	049_TCPO9:4.0301445198797525):0.8516955552821409):0.2604958222559101):1.152219444774591	(139_MPN1:4.6466700577142213	124_PN_59:4.3162100577142217):0.3559132844781721):0.9176378981320592	142_MPN4:4.7676052403244542):0.0975390793733198):0.7503730869670662):1.3098876156839838	(((054_TME04:4.3859329504825411	060_TMR05:4.245624950482541):1.4058621506190878	070_MPN5:4.4596151011016278):0.857373241667468	((064_PNMS4:4.0710047582582352	(062_PNMS2:4.0013502901374816	063_PNMS3:4.0013502901374816):0.3061784681207536):0.7286396627714561	061_PNMS1:4.1256924210296919):0.2684639217394048):2.7610326795797269):2.4410545448361396	185_PSA0:3.9967235671849632);
(((((172_PTS5:4.0914757506666746	((171_PTN4:5.5141207909881089	(144_PTN1:4.6260507550476566	176_PAN4:4.6260507550476566):2.4699540359404519):0.339250605194991	((127_PT_62:4.776203034061778	175_PAN3:5.6965950340617777):0.6526554133313136	174_PAN2:6.3492504473930911):0.1371929487900079):1.2523323544835747):1.5720127018366215	180_PLS4:4.5886444525032957):0.4025465405034961	(178_PLN2:4.2906038441119509	181_PLS5:4.2906038441119509):1.1567191488948414):2.4890019885667023	((183_PNN2:5.9706713338362221	182_PNN1:5.9706713338362221):5.4143504798905413	((((139_MPN1:4.5601082459525024	(((169_TCPO8:4.2258943904569168	060_TMR05:4.0855863904569167):1.5350032127670252	062_PNMS2:4.4163616032239412):0.0377174790616703	((156_TMF06:4.4332282129477782	(049_TCPO9:4.2835053828210929	054_TME04:4.3237133828210927):0.5253468301266857):0.795927083400005	((007_TNK25:4.3247837697852622	(002_TMR02:8.9814716400123746	((148_VRK14:4.0015666944582255	013_TMP3:4.0015666944582255):0.8401123555657783	021_VRK1:4.2254790500240045):0.2243805899883697):0.0325721297728881):0.6546078927228569	(159_TPL03:4.2150928408482793	(165_TNE08:4.0856152428599337	(017_VEB2:4.1247526904763037	146_VRK5:4.826100690476304):0.7110225523836298):0.1294775979883458):0.0020508216598394):1.0150276338396642):0.1536277859378288):0.0936731636668918):0.2192012053085172	(064_PNMS4:4.1165663192594124	070_MPN5:4.3654463192594122):0.4138631320016082):1.062974496701282	063_PNMS3:5.8299279479623021):0.115552149788548	((124_PN_59:4.9556576947645228	061_PNMS1:4.3632856947645235):0.1011933819097728	142_MPN4:4.2346950766742957):0.5705250210765548):0.5821497159759124):1.8972911678467312):0.3511753897143768	185_PSA0:2.2661003712878718);
((((((((((((((021_VRK1:4.1935800616943171	007_TNK25:4.0359320616943171):0.1331547161614483	146_VRK5:4.8583467778557656):0.2637260339608599	(013_TMP3:4.8275148747766758	017_VEB2:4.0415788747766754):0.3791459370399496):0.3702721265978159	(002_TMR02:8.7978641452378383	148_VRK14:4.8824521452378384):0.6944807931766027):0.237436604923083	159_TPL03:4.2782735433375239):0.2234236300864325	(049_TCPO9:4.0288983063653445	169_TCPO8:4.0691063063653443):0.845406867058612):0.8316310453434362	(((156_TMF06:4.0295960808291538	060_TMR05:4.3051200808291537):0.3471068407613451	054_TME04:4.7925349215904989):0.2433687218402867	165_TNE08:4.623087643430785):0.7102405753366076):0.3436466363188849	139_MPN1:4.7576108550862779):0.8523797488289342	((070_MPN5:4.4966433794280283	063_PNMS3:4.4842873794280287):0.1861618374905203	124_PN_59:4.3523452169185486):0.9271853869966631):0.2647287055097264	(142_MPN4:4.2086292553683133	((064_PNMS4:4.0301454882980128	062_PNMS2:4.266669488298013):0.774821044738371	061_PNMS1:4.1310145330363834):0.3073987223319292):0.5134740540566253):0.0168647615522344	(181_PLS5:4.4312122330129142	178_PLN2:4.4312122330129142):0.959419837964258):0.9333770972425839	(183_PNN2:4.5944318863623845	182_PNN1:4.5944318863623845):7.0755652818573722):0.1331088612928721	(180_PLS4:4.2233568611652128	(((175_PAN3:4.0105752209305274	174_PAN2:4.0105752209305274):1.9105661905830398	((144_PTN1:4.8094687178939051	176_PAN4:4.8094687178939051):0.9887553245247025	171_PTN4:4.2163400424186079):1.0717293690949599):2.6673647352289525	(172_PTS5:4.8923913844750162	127_PT_62:7.6192993844750152):0.0488147622675043):0.3569947144226926):1.7776291683474157):2.2742304850335806	185_PSA0:2.709948514546209);
((((((063_PNMS3:4.6562437884064982	062_PNMS2:4.6562437884064982):0.478126931016099	(139_MPN1:4.9734964100074004	((124_PN_59:4.5716162991464371	(064_PNMS4:4.1270713868797806	070_MPN5:4.3759513868797804):0.5261249122666576):0.0309010774526792	061_PNMS1:4.0101453765991169):0.0405190334082836):0.1732303094151962):0.6332170478822791	(((049_TCPO9:5.0043559302047722	156_TMF06:4.628731930204772):0.7290058083143195	((((169_TCPO8:4.2728135415505211	060_TMR05:4.132505541550521):0.4739338155873529	(007_TNK25:4.8544500058208984	((148_VRK14:4.9071221308474389	(002_TMR02:8.3362829245652694	146_VRK5:4.3362829245652694):0.4862512062821694):0.5519674916744721	((013_TMP3:4.7754247013697766	021_VRK1:4.1592247013697765):0.3861832928232105	017_VEB2:4.3756719941929862):0.2974816283289239):0.1692083832989871):0.2417293513169764):0.19436076206191	159_TPL03:4.5282921191997847):0.7395069115998597	(054_TME04:5.0778309952948621	165_TNE08:4.6650149952948619):0.6027840355047827):0.0929547077194466):0.7487083371344854	142_MPN4:4.0374820756535756):0.5898456916513003):0.3605012811707528	(((178_PLN2:4.6024470554823926	181_PLS5:4.6024470554823926):0.2900918857004868	180_PLS4:4.4364069411828799):0.392542584265804	(((175_PAN3:5.0546461828717195	174_PAN2:5.0546461828717195):0.7456898545507523	(((144_PTN1:4.177543199459655	176_PAN4:4.177543199459655):1.6999958578175816	127_PT_62:4.0083350572772369):0.6477631463772529	171_PTN4:4.94341820365449):0.2238458337679824):2.7558094198513374	172_PTS5:4.9088454572738103):0.9949480681748735):0.3544115230269452):1.5695370621040101	(182_PNN1:4.6016249740072386	183_PNN2:4.6016249740072386):7.9533931365724007):1.1427068633325439	185_PSA0:2.3303369739121829);
((((((180_PLS4:4.1267838087739941	(172_PTS5:4.2663399347120148	(175_PAN3:7.7490836644819403	((171_PTN4:5.0647352000816079	174_PAN2:5.6978072000816073):0.2433503837107034	((176_PAN4:4.1003242548912544	144_PTN1:4.1003242548912544):1.8370221019365827	127_PT_62:4.0681423568278374):0.9526232269644738):1.8079260806896296):0.164556270230074):0.935287874061979):0.2696362524055936	181_PLS5:4.8525520611795878):0.1799586303462592	178_PLN2:5.0325106915258466):2.5756272686258992	(183_PNN2:4.299996451283592	182_PNN1:4.299996451283592):8.654129508868154):0.7128793832150299	((063_PNMS3:5.3590861846296534	((((070_MPN5:4.2716145378783121	062_PNMS2:4.2592585378783125):0.3790542992250618	124_PN_59:4.3202088371033733):0.042041677699574	064_PNMS4:4.443830514802948):0.6675786725210695	(061_PNMS1:4.1833375462866957	(((156_TMF06:4.3457740050247704	165_TNE08:4.3487900050247683):0.2019465014549956	((((007_TNK25:4.8870675769681151	159_TPL03:4.1248195769681146):0.0476680327886034	((013_TMP3:4.338757635881298	148_VRK14:4.338757635881298):1.3256001974002856	(021_VRK1:4.955415392943392	(146_VRK5:4.5361958859568032	002_TMR02:8.5361958859568023):0.9508315069865885):0.0927424403381921):0.0442257764751352):0.1083111277425046	017_VEB2:5.0309587374992217):0.2314062666424168	((049_TCPO9:4.0328837123305394	054_TME04:4.0730917123305392):0.2292562125402494	060_TMR05:4.1620399248707889):0.622673079270851):0.0385315023381255):0.1023497185588216	169_TCPO8:5.0659022250385863):1.3724473212481085):0.254119641037322):0.011152997305635):0.4508586836823666	(142_MPN4:4.0697692272635138	139_MPN1:5.222385227263513):0.5999156410485059):2.9996684750547562):2.2615942691120234	185_PSA0:4.5612116124787985);
(((182_PNN1:5.5954591729522836	183_PNN2:5.5954591729522836):6.5217071827545627	((((((124_PN_59:4.3928821635255408	((062_PNMS2:4.2243686126587248	070_MPN5:4.2367246126587244):0.0180278651284613	063_PNMS3:4.2423964777871861):0.4685896857383549):0.0896499284025764	(064_PNMS4:4.5001938233520589	(159_TPL03:5.5077864473306404	139_MPN1:4.5884224473306405):0.1606513760214178):0.0639182685760581):0.357841822521822	061_PNMS1:4.2480019144499392):0.100409970808085	((((017_VEB2:4.4983340442800808	((((148_VRK14:4.7743198260738238	021_VRK1:4.1581198260738237):0.2148165528459105	146_VRK5:4.9045483789197339):0.1071507223827844	013_TMP3:5.0962871013025186):0.117555379631872	(002_TMR02:8.7026285852038097	007_TNK25:4.0133685852038097):0.426625895730581):0.0704275633456895):0.5516069584033289	165_TNE08:4.2997810026834093):0.0493024581617432	(156_TMF06:4.163324310609573	060_TMR05:4.4388483106095729):0.1827431502355798):0.7044171911104479	(169_TCPO8:4.3614258196344196	(049_TCPO9:4.1755979542992909	054_TME04:4.2158059542992907):0.1456198653351289):1.1048908323211808):1.1371072333024237):0.7025840527526711	142_MPN4:4.8212119380106948):0.7360012702302551	(((178_PLN2:4.1545205973652095	181_PLS5:4.1545205973652095):0.7718165273055684	(((174_PAN2:4.6550354678340478	175_PAN3:4.6550354678340478):2.0903455698658844	(((176_PAN4:4.1908920064656101	144_PTN1:4.1908920064656101):1.565718938196893	171_PTN4:4.1747269446625026):1.5338638635286173	127_PT_62:5.4212708081911209):0.4037182295088113):1.022084296348722	172_PTS5:4.1201653340486537):1.4248837906221237):0.5589956709433865	180_PLS4:5.0292007956141642):0.7235444126267859):0.5623011474658963):2.9270586752817165	185_PSA0:3.6768370309885632);
(185_PSA0:3.7705342882480499	(((183_PNN2:4.7965959956831172	182_PNN1:4.7965959956831172):6.9876513925836639	(((180_PLS4:4.8499963093413063	(178_PLN2:4.0875182714918061	181_PLS5:4.0875182714918061):1.2186100378495008):0.0854462739316964	064_PNMS4:5.6436465832730018):0.3133304268633962	(063_PNMS3:4.4054569028338166	070_MPN5:4.4178129028338153):1.788044107302583):0.7333543781303817):0.3305649850963033	((((175_PAN3:5.8942433516077894	(171_PTN4:5.0044108148548982	174_PAN2:5.6374828148548985):0.2567605367528908):0.4118564891221616	(176_PAN4:5.8924549641189481	(144_PTN1:5.87721804545758	127_PT_62:4.0080140454575792):0.0152369186613684):1.3624568766110032):1.6615476357743362	172_PTS5:4.3203474765042875):2.6644821269319046	(((124_PN_59:4.4270122593511791	((139_MPN1:4.2899764886134708	062_PNMS2:4.2776204886134721):0.3538219354770832	(054_TME04:4.9943902734945755	(((148_VRK14:4.7862438672356991	007_TNK25:4.012395867235699):1.0425424952426687	((060_TMR05:4.0321930603833902	169_TCPO8:4.1725010603833903):0.1298306467217701	049_TCPO9:4.262123707105161):0.403174655373207):0.1540226597191046	(156_TMF06:4.4433930759171218	(165_TNE08:4.3392823193608105	(159_TPL03:4.0814586019363102	((013_TMP3:4.9162239086193393	(021_VRK1:4.0083555977407981	(002_TMR02:8.3245662472277164	146_VRK5:4.3245662472277164):0.2154013505130817):0.2916683108785405):0.1592900707515049	017_VEB2:4.2895779793708435):0.542040622565467):0.2578237174244998):0.1071267565563114):0.0003039462803501):0.1348612512971032):0.9815881505959801):0.1136738352606247):0.3763582420477063	061_PNMS1:4.210998501398886):0.3083316057087004	142_MPN4:4.2895461071075864):1.4249074963286055):0.4027067699268921):3.0231099148849658);
((((182_PNN1:4.0614727678736431	183_PNN2:4.0614727678736431):7.6665981704161625	(((070_MPN5:5.0104591180847473	124_PN_59:4.6799991180847469):0.2057122723816576	142_MPN4:4.0635553904664041):0.8180905331338232	(((181_PLS5:4.1980437438387916	178_PLN2:4.1980437438387916):0.7269921212897502	(((174_PAN2:4.3784984061264645	175_PAN3:4.3784984061264645):3.3316718067353879	(((176_PAN4:4.9025700671411441	144_PTN1:4.9025700671411441):0.9654061775259311	171_PTN4:4.2860922446670751):0.2331544020061357	127_PT_62:4.2319266466732106):2.5578515661886421):1.0966263005619064	180_PLS4:4.0846525134237588):0.3842513517047831):0.4360209362576898	172_PTS5:5.9797688013862329):0.1722531222139959):0.8487730146895776):0.2012830524530034	((((((((060_TMR05:4.0697782315880549	049_TCPO9:4.1698782315880552):0.1471401785758705	169_TCPO8:4.3572264101639258):0.662361565260571	054_TME04:5.0195879754244972):0.6300897890705598	((165_TNE08:4.4798035307739932	159_TPL03:4.4798035307739932):0.1530187939109083	((((146_VRK5:4.5421385398808152	021_VRK1:4.0105265398808152):0.5870304918087292	017_VEB2:4.427821031689545):0.6492272136597134	(013_TMP3:4.6869018260617787	148_VRK14:4.6869018260617787):1.1760824192874793):0.2028918837297012	(002_TMR02:9.1339955866960523	007_TNK25:4.4447355866960514):0.8472925423829081):0.1030421956059426):0.6040394398101542):0.1045623163559999	(063_PNMS3:4.3549207252652824	139_MPN1:4.367276725265282):0.0547833555857743):0.1487787975320952	062_PNMS2:4.5584828783831517):1.2017735634869027	(156_TMF06:5.7159027030313485	064_PNMS4:4.5506747030313486):0.9730577388387055):0.1706304992478076	061_PNMS1:5.0204109411178601):1.1410750496249473):1.9097308274361451	185_PSA0:2.471696818178954);
(185_PSA0:2.1163317713841496	(((182_PNN1:5.0280228072410189	183_PNN2:5.0280228072410189):6.3919896261901625	(181_PLS5:5.3500809368630078	((144_PTN1:4.4177079436147144	176_PAN4:4.4177079436147144):1.5954905502888945	127_PT_62:4.1439944939036089):4.5517064429593992):0.7239434965681731):1.0737238851371527	(((((((064_PNMS4:4.0720361254219295	139_MPN1:4.3209161254219293):0.0354688922360381	062_PNMS2:4.3440290176579675):0.5999645912554085	((169_TCPO8:5.4238095597337104	(((159_TPL03:4.2212951756002397	165_TNE08:4.2212951756002397):0.3230346421257974	((148_VRK14:4.5049924693861261	013_TMP3:4.5049924693861261):0.8667456007486847	((002_TMR02:8.7493029705734529	146_VRK5:4.7493029705734537):0.1499057546965083	(017_VEB2:4.0305359371896667	021_VRK1:4.2002719371896671):0.1673247880802948):0.3879413448648493):0.7086877475912263):0.1076772205222507	(((049_TCPO9:4.0168659217580407	054_TME04:4.0570739217580405):0.1096069946424171	060_TMR05:4.026372916400458):0.4711346766330689	156_TMF06:4.221983593033527):0.4270074452147608):0.3589865214854229):0.3625530000324678	007_TNK25:6.1357945597661798):0.5021670491471975):0.0203874844983575	124_PN_59:4.646277093411733):0.1675711392406916	(070_MPN5:4.7762269014680161	063_PNMS3:4.7638709014680165):0.3680813311844079):0.8660417295314378	178_PLN2:5.5093979621838622):0.4053674095231281	((061_PNMS1:4.9735014678517286	(180_PLS4:4.3351607328210759	((171_PTN4:6.1262076515566131	(175_PAN3:4.1980161177300594	174_PAN2:4.1980161177300594):2.5612635338265539):1.605950461317653	172_PTS5:4.7179301128742663):0.6920746199468095):0.6040887350306539):0.1880944315694923	142_MPN4:4.9318118994212217):0.3312894722857686):1.2329829468613431):0.9899834528158162);
((((180_PLS4:4.0218464165397112	((127_PT_62:6.4377906378285168	((174_PAN2:4.0263478173480021	175_PAN3:4.0263478173480021):2.1265008244870591	(171_PTN4:4.4700601881755873	(176_PAN4:5.3455523246933918	144_PTN1:5.3455523246933918):0.7063918634821947):1.0497164536594741):1.2053339959934566):1.2187607976706394	172_PTS5:4.9296434354991572):0.1670469810405538):0.8383146974296488	(178_PLN2:4.1966666169013269	181_PLS5:4.1966666169013269):1.1196264970680327):0.7306802681435531	(182_PNN1:6.4974781521106468	183_PNN2:6.4974781521106468):4.8954832300022666):3.4329033652024843	(185_PSA0:2.1156121395810428	((061_PNMS1:4.1586911631055035	((063_PNMS3:4.6120506529006082	((062_PNMS2:4.3366415818332662	(139_MPN1:4.1166918429867589	070_MPN5:4.1166918429867589):0.2323057388465062):0.233533943789912	064_PNMS4:4.3336515256231776):0.0418751272774293):0.3914593086751262	((159_TPL03:4.1258841556588077	((((017_VEB2:4.0892576325939327	007_TNK25:4.101345632593933):0.0975720174783478	(146_VRK5:4.3103101322129822	002_TMR02:8.3103101322129831):0.5778675178592981):0.2693624077342146	(148_VRK14:4.3805567337408702	013_TMP3:4.3805567337408702):0.8615713240656251):0.2660128462099894	021_VRK1:4.8919409040164847):0.153839251642324):0.0775947426945761	165_TNE08:4.2034788983533842):1.7317510632223496):0.0656572015297698):1.1833184725610022	(((060_TMR05:4.977905957552565	(054_TME04:4.6399692344505299	(156_TMF06:4.0185315516116091	(169_TCPO8:4.0558675033199245	049_TCPO9:4.0156595033199247):0.3784960482916845):0.2056056828389218):0.4782447231020341):0.9256809654039306	124_PN_59:4.3812549229564963):0.9250114846434893	142_MPN4:4.4841104075999851):0.6281152280665204):2.3731225039145372):1.3428646077343545);
((((((((((159_TPL03:4.3625904175453938	((169_TCPO8:4.3893237080531087	(054_TME04:4.2205148022225503	060_TMR05:4.0802068022225502):0.168808905830558):0.1161011857701943	156_TMF06:4.0895928938233022):0.2699815237220917):0.252625103153495	165_TNE08:4.6152155206988894):0.613384193152839	((((021_VRK1:4.2023170596556385	007_TNK25:4.0446690596556385):0.2955526511071869	((146_VRK5:4.1154733085932138	002_TMR02:8.1154733085932147):0.6029945760938483	(148_VRK14:4.0507983315923513	013_TMP3:4.0507983315923513):0.7522575530947114):0.3110138260757624):0.1872601975400847	017_VEB2:4.5153939083029098):0.7383691473706103	049_TCPO9:4.8762110556735205):0.7249966581782081):0.3454336631106943	124_PN_59:4.3242093769624228):0.4681977864467203	((062_PNMS2:4.4034620057211376	064_PNMS4:4.1669380057211374):0.53989233891642	061_PNMS1:4.0328783446375569):0.1671568187715855):0.4340493039718779	(063_PNMS3:4.5589573749852601	(070_MPN5:4.2104672223788198	139_MPN1:4.2104672223788198):0.3608461526064395):0.9856030923957606):0.1205391415467105	142_MPN4:4.5248396089277305):0.8316997283142615	((((175_PAN3:5.0105529413795811	174_PAN2:5.0105529413795811):1.5006256603099273	((176_PAN4:4.4501829078058011	144_PTN1:4.4501829078058011):1.8101846207974384	(127_PT_62:4.3151995012339439	171_PTN4:4.6025195012339442):0.0759640273692958):1.1996230730862685):3.1505659527944174	(172_PTS5:5.2538063021507391	180_PLS4:4.1789623021507394):0.7606382523331864):0.1990493843278545	(181_PLS5:4.6934566685125017	178_PLN2:4.6934566685125017):0.9013252702992788):0.4134213984302125):0.3145204502653082	(183_PNN2:5.8672859266820696	182_PNN1:5.8672859266820696):5.8014258608252316):2.4703216695194472	185_PSA0:2.7716454570267484);
(((((183_PNN2:5.9619760934693495	182_PNN1:5.9619760934693495):5.5518538370686992	181_PLS5:6.1678419305380485):0.2883744408542811	((180_PLS4:4.2549719906054069	(((127_PT_62:4.8150144185812813	(171_PTN4:4.2488529721358264	(144_PTN1:5.2576299609654038	176_PAN4:5.2576299609654038):0.5731070111704226):0.8534814464454554):1.0183622513979658	(175_PAN3:4.4252996477856028	174_PAN2:4.4252996477856028):2.3284690221936453):1.2804262781547475	172_PTS5:4.3868949481339952):0.9429210424714121):0.1341843670557298	178_PLN2:4.8452883576611372):1.6109280137311925):0.6707093422255909	(((062_PNMS2:4.9433493168035492	(((((002_TMR02:8.8051984379639769	(007_TNK25:4.0597157801683883	148_VRK14:4.8335637801683884):0.0562226577955866):0.966032714005866	156_TMF06:4.3167071519698412):0.029248055463099	169_TCPO8:4.7617872074329401):0.0762897145763435	165_TNE08:4.4252609220092829):0.9909554026903939	((013_TMP3:5.4359451853080794	((146_VRK5:4.6184446384747533	021_VRK1:4.0868326384747533):0.5010620988674236	017_VEB2:4.4181587373421767):0.231850447965902):0.5280672545476791	((060_TMR05:4.2230519011800407	(049_TCPO9:4.0050809771683635	054_TME04:4.0452889771683633):0.3180709240116765):0.3526187220991417	159_TPL03:4.3031626232791824):0.1247538165765758):0.9882998848439195):0.4588529921038731):0.607714935367172	((063_PNMS3:4.2269920224130573	139_MPN1:4.239348022413056):0.8670047139414353	(061_PNMS1:4.0116810283387823	((070_MPN5:4.4377413877496901	064_PNMS4:4.1888613877496921):0.1937091962379489	124_PN_59:4.3009905839876401):0.3030624443511423):0.1718397080157095):0.4570675158162301):0.9321734950572607	142_MPN4:5.3429777472279829):1.1322839663899376):0.9043603293346379	185_PSA0:2.0098860429525582);
(185_PSA0:2.5434511835354483	((182_PNN1:4.8689611579314036	183_PNN2:4.8689611579314036):7.5049148738558156	(((((172_PTS5:5.3662773108071367	((127_PT_62:5.2820938452832769	(175_PAN3:4.4076285993768902	174_PAN2:4.4076285993768902):1.7948572459063872):0.7463324247132234	(171_PTN4:4.2321319072273393	(176_PAN4:4.4754943278275645	144_PTN1:4.4754943278275645):1.3385215793997753):2.0836143627691612):2.0647590408106362):0.4132555368317683	180_PLS4:4.7046888476389048):0.5657503516420251	(181_PLS5:4.8431395584519352	178_PLN2:4.8431395584519352):0.8834316408289953):0.0592009224406199	((((156_TMF06:4.2518198626292358	165_TNE08:4.2548358626292355):0.1001757627871184	((148_VRK14:5.1405279829620918	021_VRK1:4.5243279829620917):0.1301559740105515	(146_VRK5:4.2160864491090813	002_TMR02:8.2160864491090813):0.9700095078635623):0.6204236684437106):1.4422279441021801	((064_PNMS4:4.0231290655501377	070_MPN5:4.2720090655501375):0.5843783396968466	(062_PNMS2:4.0763305775484149	063_PNMS3:4.0763305775484149):0.7677008276985694):0.0214881642715496):0.7424970471748591	(139_MPN1:5.1375628132493203	(061_PNMS1:4.197180163244945	124_PN_59:4.7895521632449451):0.0175506500043752):0.4828098034440731):0.6663515050281567):0.9577747248752098	(142_MPN4:4.3218148547936517	(((159_TPL03:4.2879559386758368	(169_TCPO8:4.5614923652362611	054_TME04:4.5614923652362611):0.1392795734395753):0.158897786150144	(060_TMR05:4.5637503148602763	((013_TMP3:4.8423857366700815	007_TNK25:4.0685377366700815):0.7261434234910913	017_VEB2:4.7825931601611718):0.2588091546991031):0.1556114099657049):0.9250972493445264	049_TCPO9:5.7445589741705074):1.0218438806231454):1.7700679918031077):0.2843411851904599):1.5369631517482287);
(185_PSA0:2.2731058828457424	((((064_PNMS4:4.3458909338149043	((007_TNK25:4.3936587347736777	((148_VRK14:4.5373466244366378	013_TMP3:4.5373466244366378):0.329812428132311	(021_VRK1:4.1088297910443368	(146_VRK5:4.1539387891202608	002_TMR02:8.1539387891202608):0.4865030019240754):0.1421292615246122):0.3003476822047287):1.2234453578127984	017_VEB2:5.6050160925864763):0.6592788412284294):0.4090913281277381	061_PNMS1:4.0810302619426428):0.040761445107624	(((054_TME04:4.5470320014776853	049_TCPO9:4.5068240014776855):0.3429641121991899	(((165_TNE08:4.2596158008236333	(060_TMR05:4.3283519627784086	156_TMF06:4.0528279627784087):0.2037718380452249):0.0277746560695068	159_TPL03:4.2873904568931405):0.166564337165387	169_TCPO8:4.8667707940585272):0.0232253196183477):1.4752900800599786	((063_PNMS3:4.3715116794411095	(070_MPN5:4.0810086003044663	139_MPN1:4.0810086003044663):0.3028590791366432):0.4974355309164485	(062_PNMS2:4.7958874619728453	124_PN_59:4.4777834619728463):0.0730597483847126):0.1518029833792961):0.0115175133134129):1.8032073869186269	((183_PNN2:4.3126196505232652	182_PNN1:4.3126196505232652):7.1420248309972836	((178_PLN2:5.4074673074799513	181_PLS5:5.4074673074799513):0.5807852834400264	(142_MPN4:4.7628628698981812	(180_PLS4:4.4404310857869742	(172_PTS5:4.7596375397318873	((176_PAN4:6.6446893946349181	(174_PAN2:5.3257049764441389	175_PAN3:5.3257049764441389):0.3701724181907792):1.4079245890907239	((171_PTN4:4.3390109061641331	127_PT_62:4.0516909061641329):0.2842292284120114	144_PTN1:6.2051241345761445):1.8474898491494973):1.3031355560062454):0.7556375460550869):0.5179637841112076):0.573725721021796):0.1204038906005708):0.2382226124483456):1.9476267888768479);
((((181_PLS5:5.5990128679774998	((061_PNMS1:4.9071467365778103	124_PN_59:5.4995187365778095):0.2485942639418025	(180_PLS4:4.5524867256212573	(((127_PT_62:4.7025569328518158	(171_PTN4:4.4654090557186752	(144_PTN1:4.9861194758681595	176_PAN4:4.9861194758681595):1.0611735798505153):0.5244678771331412):2.2829055634310111	172_PTS5:4.2585544962828275):1.2214520413396628	((175_PAN3:6.7912623070177895	174_PAN2:6.7912623070177895):2.3073084471376992	178_PLN2:4.8325587541554897):0.0287357834670005):0.1473241879987669):0.5690022748983553):0.0213918674578876):0.9568046134841441	(((((159_TPL03:4.2849689811310361	007_TNK25:5.0472169811310366):1.1147586814610355	((049_TCPO9:4.5232185057187433	054_TME04:4.5634265057187431):1.0943214966623287	(((021_VRK1:4.9589058021531738	((017_VEB2:4.0149394959564075	(013_TMP3:4.5474304576847313	148_VRK14:4.5474304576847313):0.2534450382716767):0.4472001383300049	(002_TMR02:8.0865863398304576	146_VRK5:4.0865863398304567):1.0769012944559559):0.327030167866761):0.2896056387028766	(060_TMR05:4.1784143947578798	169_TCPO8:4.3187223947578799):0.4227090460981707):0.0907285616071866	156_TMF06:4.4163280024632376):0.8255879999178345):0.1547956602109993):0.0983017020682356	((064_PNMS4:4.1325528102481908	070_MPN5:4.3814328102481905):0.0500839466553253	139_MPN1:4.4315167569035161):0.1471486077567899):0.1007554249893117	(063_PNMS3:4.5023918522280528	(165_TNE08:5.3864659857737154	062_PNMS2:4.4547459857737151):0.0476458664543375):0.1646729374215659):0.874769244383713	142_MPN4:4.4015740340333309):1.502579447428313):0.8660066980453888	(182_PNN1:4.4410281007771166	183_PNN2:4.4410281007771166):8.3267840787299168):1.9904518343506763	185_PSA0:3.3908760138577092);
(185_PSA0:2.5481405866025644	(((061_PNMS1:4.8885563112272736	(142_MPN4:4.2921476330494137	(159_TPL03:4.9979279446979081	(169_TCPO8:4.2005277141687207	049_TCPO9:4.1603197141687209):1.2102162305291868):1.3661996883515064):0.3666246781778607):0.6466144711868599	((180_PLS4:4.509245535857489	181_PLS5:4.9653775358574892):0.7082284518063535	(((172_PTS5:5.2092259905019844	(((171_PTN4:4.3831441533421147	(144_PTN1:4.3639676643431873	176_PAN4:4.3639676643431873):1.6010604889989275):0.5870440042321952	127_PT_62:4.6828681575743092):0.8289114361072736	(174_PAN2:4.281214075811393	175_PAN3:4.281214075811393):2.1509575178701903):2.424354396820402):0.9598839646213582	(((070_MPN5:4.4966610847851296	(062_PNMS2:4.3832564393901361	063_PNMS3:4.3832564393901361):0.1010486453949933):0.307973754883289	(064_PNMS4:4.498135523320629	((((060_TMR05:4.2860412518912172	156_TMF06:4.0105172518912173):0.0299204358718332	054_TME04:4.4562696877630508):0.6973077058942007	((((146_VRK5:4.3292210299325955	002_TMR02:8.3292210299325955):1.027233502314604	017_VEB2:4.6551065322471992):0.0119422256261509	(021_VRK1:4.4548877083767007	((148_VRK14:4.8315086014936668	013_TMP3:4.8315086014936668):0.1931295177555593	007_TNK25:4.2507901192492259):0.0464495891274746):0.3818970494966502):0.2115186077684255	165_TNE08:4.1284073656417757):0.6123540280154746):0.6590111128045698	139_MPN1:4.4804085064618198):0.2666070168588083):0.0576193163477899):0.047749939042592	124_PN_59:4.5219247787110097):1.1989651764123326):0.0179087603386577	178_PLN2:5.5683067154620023):0.1052992722018413):0.2834447947502921):1.2375952924817528	(182_PNN1:5.3871179594223477	183_PNN2:5.3871179594223477):7.1535161154735398):1.3748945117066773);
(185_PSA0:2.0882673978046467	((((((((139_MPN1:4.6480283006103393	064_PNMS4:4.3991483006103396):0.26724766207307	124_PN_59:4.5848159626834102):0.1250674553169493	(063_PNMS3:4.1128925317839213	062_PNMS2:4.1128925317839213):0.9150948862164381):0.553129752336799	((((148_VRK14:4.8290796787419685	013_TMP3:4.8290796787419685):0.013866251286413	146_VRK5:4.7583579300283816):0.985167060099234	156_TMF06:4.2890009901276152):0.1564532814573627	(((054_TME04:4.3212154710733701	(169_TCPO8:4.216498136052067	049_TCPO9:4.1762901360520672):0.1047173350213034):0.3934572764676494	060_TMR05:4.5743647475410194):0.0222134664467591	(((((002_TMR02:8.5583643985199966	021_VRK1:4.0267523985199967):0.4872424889146368	017_VEB2:4.3442588874346342):0.48697190547054	007_TNK25:4.8433187929051744):0.0185323233871632	165_TNE08:4.0996031162923359):0.0902754847445555	159_TPL03:4.1898786010368916):0.1341916129508867):0.1244000575971988):2.0643668987521804):1.0185774563010186	(181_PLS5:5.0597817772125273	(180_PLS4:4.1811460784838479	(172_PTS5:5.0352419856911057	(((175_PAN3:4.4667152310847307	174_PAN2:4.4667152310847307):1.6060219960551712	(127_PT_62:4.1459911968448013	(176_PAN4:4.7029293520266826	144_PTN1:4.7029293520266826):1.312265844818119):1.0063540302951002):1.337634790742539	171_PTN4:6.7773000178824407):1.2721699678086649):0.2207480927927418):0.4225036987286795):1.0513168494256493):0.1520164704118145	((182_PNN1:4.2936300469415016	183_PNN2:4.2936300469415016):7.0776033198882624	070_MPN5:6.5261973668297637):0.2378697302202271):0.3904047089880637	(061_PNMS1:4.5003133992716187	142_MPN4:4.2705293992716182):1.7313264067664365):0.1549558332137989	178_PLN2:6.8084756392518528):1.3011917585527928);
(185_PSA0:2.2037968090256705	(((183_PNN2:4.1764027255920286	182_PNN1:4.1764027255920286):7.3702201956760662	(180_PLS4:4.7521890313097215	(((174_PAN2:5.7996005035432789	(176_PAN4:6.3378678489355638	((144_PTN1:6.0416889522477781	171_PTN4:4.4598049522477776):0.1620668719602745	127_PT_62:4.3345518242080514):0.1341120247275117):0.410544654607715):0.1345677723878445	175_PAN3:5.9341682759311238):2.1410295263444401	172_PTS5:4.427897802275564):1.3991352290341577):0.9923138899583731):0.5604095537113982	((142_MPN4:4.9641769692612536	(181_PLS5:4.2543694561019807	178_PLN2:4.2543694561019807):1.3614715131592725):0.3161902662026818	(((061_PNMS1:4.30858493251234	(064_PNMS4:4.012404161096601	(139_MPN1:4.1513793533548888	070_MPN5:4.1513793533548888):0.1099048077417124):0.9701327714157379):0.5901542018541776	(124_PN_59:4.8197020923080975	062_PNMS2:5.1378060923080975):0.6714090420584194):0.1481496762262638	(((((007_TNK25:5.0148088069034946	054_TME04:4.6653768069034944):0.0349508667138436	((((017_VEB2:4.1578769555587671	(146_VRK5:4.1403208155330766	002_TMR02:8.1403208155330766):0.718904140025691):0.0889583761462557	021_VRK1:4.4165713317050228):0.4752783867168575	148_VRK14:5.50804971842188):0.20055700931693	159_TPL03:4.1725107277388105):0.1150009458785276):0.2915339145790502	(156_TMF06:4.4230081810604007	(165_TNE08:4.3137646770208109	013_TMP3:5.8498606770208106):0.1122595040395893):0.1530214071359872):0.0019640030902969	((049_TCPO9:4.0903616831195961	169_TCPO8:4.1305696831195959):0.3890359111456066	060_TMR05:4.3792975942652026):0.4742199970214828):0.7805654425540915	063_PNMS3:4.4298550338407763):1.5275097767520036):0.4632624248711542):0.8290132395155578):1.4641523340461777);
((((180_PLS4:4.1100110932943661	((175_PAN3:5.6837038766849481	174_PAN2:5.6837038766849481):1.35461848499863	((127_PT_62:4.0450918145319621	(144_PTN1:4.3047998296878527	176_PAN4:4.3047998296878527):1.6094959848441093):1.7718245967637869	171_PTN4:6.1042364112957497):0.3010139503878294):1.7938327316107878):0.2687669881972797	172_PTS5:5.4536220814916456):1.8665244929977673	((181_PLS5:4.8652610886986656	178_PLN2:4.8652610886986656):1.4528206744205554	((142_MPN4:4.2678814309696662	(((124_PN_59:4.3476203623350518	(((((169_TCPO8:4.5169733179347062	049_TCPO9:4.4767653179347064):0.0243072684014344	156_TMF06:4.125448586336141):0.9170105946353367	((002_TMR02:8.5642873020128558	146_VRK5:4.5642873020128567):0.0262342116683871	021_VRK1:4.0589095136812441):1.9064616672902335):0.3214764532200586	063_PNMS3:4.4352316341915357):0.1276171337055056	(((017_VEB2:4.3298501717847957	(013_TMP3:4.5542666338691591	148_VRK14:4.5542666338691591):0.5615195379156369):0.4934345014458004	007_TNK25:4.8353726732305962):0.3138791955452275	((054_TME04:4.5786251392287625	060_TMR05:4.4383171392287624):0.1051399512633954	(159_TPL03:4.2088287717550337	165_TNE08:4.2088287717550337):0.0621203187371227):0.1160547782836664):1.1075648991212179):0.1028755944380113):0.4798815306026284	(070_MPN5:4.6972826519347768	(139_MPN1:4.323743718121432	062_PNMS2:4.3113877181214324):0.3735389338133452):0.4606792410029032):0.2586045458341175	(061_PNMS1:4.1072923726403641	064_PNMS4:4.7812443726403639):0.3864420661314342):0.003930992197868):1.211097542391447	(182_PNN1:4.2876620560656464	183_PNN2:4.2876620560656464):7.1889689172954672):0.1874387897581074):0.383352811370193):2.2023398313835703	185_PSA0:2.8823744058729837);
((((182_PNN1:4.0210127272398912	183_PNN2:4.0210127272398912):7.7346034468133249	(((124_PN_59:5.4403079326744654	142_MPN4:4.6181519326744658):0.2547653783663537	(180_PLS4:4.0213931040212811	(((171_PTN4:5.2937619739400468	(175_PAN3:5.7817793386965501	174_PAN2:5.7817793386965501):0.1450546352434965):0.2712735750638356	(127_PT_62:4.0769954014742247	(144_PTN1:4.6460044030044765	176_PAN4:4.6460044030044765):1.3001949984697483):1.2007201475296576):1.7046546663500486	172_PTS5:4.2554622153539308):0.8407748886673498):1.0470562070195384):0.1215527014029401	(178_PLN2:4.1605810299895722	181_PLS5:4.1605810299895722):1.4855529824541873):0.763494161609457):0.0547407873361922	(((062_PNMS2:4.5144581491081137	((070_MPN5:4.3829794163230797	064_PNMS4:4.13409941632308):0.0944417746942829	063_PNMS3:4.4650651910173629):0.0493929580907511):0.0418742793312907	((165_TNE08:5.2476273028132603	(((060_TMR05:4.2655974966472705	(169_TCPO8:4.0805017029159005	054_TME04:4.0805017029159005):0.3254037937313697):0.3335186758966042	(049_TCPO9:4.571485942957124	156_TMF06:4.1958619429571229):0.1277302295867511):0.2387822180289733	((((021_VRK1:4.2935480147441858	(013_TMP3:4.8904536678561206	017_VEB2:4.1045176678561202):0.0192943468880652):0.5135547823241151	007_TNK25:4.6494547970683016):0.2054719842901286	159_TPL03:4.0926787813584289):0.0038998744664008	(002_TMR02:9.4703176340897777	(148_VRK14:5.2499043921215165	146_VRK5:5.1653163921215164):0.3050012419682618):0.0777690217350516):0.4688117347480174):0.6822369122404127):0.1364542447088677	139_MPN1:4.4647175475221275):0.1039708809172772):0.7218501879235267	061_PNMS1:4.3677066163629323):1.6747823450264767):2.8863488726235076	185_PSA0:3.3293178340129161);
(185_PSA0:2.1701076219423796	(((((((((139_MPN1:4.3459914253166758	070_MPN5:4.3459914253166758):0.0065141794541399	064_PNMS4:4.1036256047708157):0.30069458162616	(((((146_VRK5:4.8969446224725415	(021_VRK1:4.0257040465345852	002_TMR02:8.5573160465345843):0.3396285759379566):0.0215936908997362	(148_VRK14:4.5136204396667416	013_TMP3:4.5136204396667416):0.4895058737055371):0.7853829528691449	((169_TCPO8:4.1876309869763224	049_TCPO9:4.1474229869763226):0.2826864850412127	156_TMF06:4.054485472017535):0.1949117942238889):0.6285895187679253	(((159_TPL03:4.1070247284778389	007_TNK25:4.8692727284778385):0.4411819389035712	017_VEB2:5.2983666673814094):0.0254911938168359	(060_TMR05:4.6413685115307395	054_TME04:4.7816765115307396):0.2048373496675077):0.307304923811103):0.1642376797451306	165_TNE08:5.04524046475448):0.5273237216424966):0.5580990175647391	061_PNMS1:4.2884672039617158):0.3811141501883597	142_MPN4:4.439797354150075):0.0195334920631276	124_PN_59:5.2814868462132019):1.0271913523884819	(063_PNMS3:4.6430984259332391	062_PNMS2:4.6430984259332391):1.9836837726684449):0.0772899779635875	(182_PNN1:6.0727717932117944	183_PNN2:6.0727717932117944):5.4886923833534782):0.3833230395831694	(181_PLS5:5.7661634438843095	((180_PLS4:4.3260076533179239	(((127_PT_62:4.6485875522417013	((144_PTN1:4.0552897971601913	176_PAN4:4.0552897971601913):1.6022570536653258	171_PTN4:4.075662850825517):0.860244701416184):1.155873514419868	(174_PAN2:4.4451495191359278	175_PAN3:4.4451495191359278):2.2797035475256413):1.516293018919197	172_PTS5:4.5938460855807666):0.8070055677371573):0.2713630722922831	178_PLN2:5.0535027256102074):0.7126607182741022):0.8326357722641323):1.5927084057939378);
(185_PSA0:3.3809713175948932	(((183_PNN2:4.8835418539871416	182_PNN1:4.8835418539871416):6.9681707103718535	((178_PLN2:4.1127516659385508	181_PLS5:4.1127516659385508):2.1927707952584772	((172_PTS5:4.2732325498370196	(175_PAN3:5.728718408279363	127_PT_62:4.8083264082793633):2.1918141415576571):1.3016322809110406	(174_PAN2:6.8047769340509072	(171_PTN4:4.0403874623054907	(144_PTN1:4.293342371247709	176_PAN4:4.293342371247709):1.3289290910577813):2.1313174717454171):2.4173878966971536):1.349369630448968):0.2002021031619664):0.5635758099041721	(((061_PNMS1:4.4931180901855416	((063_PNMS3:4.2258586779665475	062_PNMS2:4.2258586779665475):0.4164770584700454	124_PN_59:4.3242317364365928):0.7612583537489493):0.2237897373639165	(142_MPN4:4.2635884037901901	((070_MPN5:4.2255774424334351	139_MPN1:4.2255774424334351):0.3775202912701489	((((013_TMP3:4.2581964720687138	148_VRK14:4.2581964720687138):1.6005681545080015	021_VRK1:5.2425646265767165):0.3326964008284315	((159_TPL03:4.3654798557962282	165_TNE08:4.3654798557962282):0.147609301051159	(169_TCPO8:4.7179064904749595	(((146_VRK5:4.1926678863202502	002_TMR02:8.1926678863202493):0.6579155078832047	(017_VEB2:4.0831277833948407	007_TNK25:4.095215783394841):0.0661076108086142):0.8868540226872681	(156_TMF06:4.1706774676963043	((060_TMR05:4.1662123445626058	054_TME04:4.306520344562605):0.1356526318969045	049_TCPO9:4.4019649764595101):0.1443364912367947):0.1122359491944184):0.0191610735842365):0.2079986663724272):0.1422758705577601):0.701521230779076	064_PNMS4:4.1886422581842231):0.1655754755193621):0.8131066700866056):0.2235354237592686):0.7219359432596235	180_PLS4:5.4045917708090832):1.2085766034540848):2.3330709433317263);
(185_PSA0:2.7713554389146222	(((182_PNN1:6.1503933086782006	183_PNN2:6.1503933086782006):5.4318783968199202	(((((172_PTS5:4.1843341287266851	(175_PAN3:5.8153513952847797	(174_PAN2:5.7291214062107834	((171_PTN4:4.0156868163558634	(144_PTN1:4.5589329312011895	176_PAN4:4.5589329312011895):1.0386378851546738):0.5694533034668207	127_PT_62:4.2978201198226849):0.5109092863880998):0.0862299890739967):2.016282733441904):1.6435990741595146	180_PLS4:4.7530892028862004):0.3198834560558185	181_PLS5:5.5291046589420194):0.0465548183183971	(064_PNMS4:5.1943884149437922	((061_PNMS1:4.1858270508153419	(124_PN_59:4.4072656395163321	139_MPN1:4.7377256395163325):0.3709334112990091):0.1243769694088942	(062_PNMS2:5.0583678708024014	((054_TME04:5.2719093571090285	(((049_TCPO9:4.1277997176736498	060_TMR05:4.0276997176736495):0.8952417663841135	165_TNE08:4.6504334840577632):0.0245452960359124	((((((146_VRK5:4.6122144621612495	002_TMR02:8.6122144621612495):0.1269010410093809	013_TMP3:4.8237035031706315):0.2267695154421837	017_VEB2:4.2645370186128151):0.238566638504846	007_TNK25:4.5151916571176614):0.5535465857928581	159_TPL03:4.3064902429105185):0.202268860599214	((156_TMF06:4.2595161774548762	169_TCPO8:4.6753481774548762):0.1547314856892888	(148_VRK14:5.1592973924584173	021_VRK1:4.5430973924584164):0.7940622706857478):0.0914954403655679):0.1662196765839433):0.1841145770153526):0.6643888560679143	(070_MPN5:4.2840788169172423	063_PNMS3:4.2717228169172428):0.3200393962597):0.4666056576254582):0.1623121494218345):0.2102323947195554):0.6333430623166248):0.6208113954562591	178_PLN2:6.1964708727166764):0.0398128327814462):0.4440665828289243	142_MPN4:6.0286862883270462):2.1124051505875769);
(((((172_PTS5:5.1652171455617752	180_PLS4:4.0903731455617756):0.6993409063536462	((127_PT_62:5.2794394160378904	(175_PAN3:4.9298129165459708	174_PAN2:4.9298129165459708):1.270018499491919):0.4781641757208596	((176_PAN4:5.4254349021671331	144_PTN1:5.4254349021671331):0.1894023529657724	171_PTN4:4.0329532551329059):2.0119703366258439):2.8338624601566722):0.6201263610878422	((062_PNMS2:5.2227805046650149	(124_PN_59:4.5872783427311132	(((((159_TPL03:4.4320527799565257	169_TCPO8:4.8448687799565269):0.0716313781073373	(((007_TNK25:4.022373496758858	(002_TMR02:8.6523168634963756	021_VRK1:4.1207048634963765):0.0593166332624808):0.343335068931457	((148_VRK14:4.1129876931492229	013_TMP3:4.1129876931492229):0.6431058584357972	146_VRK5:4.6715055515850201):0.3834630141052941):0.4247944345233408	017_VEB2:4.7784150002136556):0.4754291578502071):0.8537684252277951	((064_PNMS4:4.1562695576049631	063_PNMS3:4.3927935576049633):0.001715928337437	139_MPN1:4.4068654859423999):0.0312230973492573):0.0278623335744618	070_MPN5:4.4659509168661193):0.0883437988910105	(165_TNE08:4.4162936450892447	(((049_TCPO9:4.1876387086619751	054_TME04:4.2278467086619749):0.048432527014018	060_TMR05:4.135971235675993):0.3476963387976615	156_TMF06:4.2081435744736542):0.2051340706155904):1.0573650706678852):0.363443626973984):0.3173981619338994):0.2065355908993799	061_PNMS1:4.5188400955643937):0.925252317438871):1.7201932834100764	(((181_PLS5:4.5469817943282029	178_PLN2:4.5469817943282029):1.2227546773006703	142_MPN4:5.1180724716288735):1.1703866527350655	(183_PNN2:4.787160526714775	182_PNN1:4.787160526714775):7.4989505976491637):0.646042572049402):0.6961599756429762	185_PSA0:2.2609256720563167);
(185_PSA0:4.926551969122551	((((181_PLS5:4.1125901337761928	178_PLN2:4.1125901337761928):1.4269882379656091	061_PNMS1:5.1176983717418016):0.0570818230421715	((((((165_TNE08:5.1783573762310482	((060_TMR05:4.0489252855837341	054_TME04:4.1892332855837342):0.6199075809974637	049_TCPO9:4.7689328665811983):0.7820325096498508):0.3006115530965326	064_PNMS4:4.3107249293275824):0.1214501367508914	(((139_MPN1:4.2830926926304125	063_PNMS3:4.2707366926304129):0.0248323745442898	062_PNMS2:4.2955690671747027):0.1897873489772181	070_MPN5:4.49771241615192):0.1833426499265523):0.2145360368382058	124_PN_59:4.5651311029166788):0.0652212413764504	(((007_TNK25:4.2604999121191289	(021_VRK1:4.3148898475266613	146_VRK5:4.8465018475266612):0.1032580645924683):0.8667602373038437	159_TPL03:4.3650121494229728):0.5540228328310101	((017_VEB2:4.5703242721024111	(002_TMR02:8.8694736640843868	(148_VRK14:4.3660705197861613	013_TMP3:4.3660705197861613):0.587991144298226):0.4021986080180251):0.6690996665446631	(169_TCPO8:4.550651723352086	156_TMF06:4.134819723352086):0.3514282152949891):0.4297710436069078):0.9611413620391458):1.042539909169097	142_MPN4:4.8507362534622258):0.094259941321747):1.0755606346994604	((183_PNN2:5.7818499130676679	182_PNN1:5.7818499130676679):5.5947482200049299	(((171_PTN4:5.3862725688491038	((175_PAN3:4.369347735019633	174_PAN2:4.369347735019633):1.3700161826128241	((176_PAN4:5.1922903955013169	144_PTN1:5.1922903955013169):0.9100430138019988	127_PT_62:4.2331294093033156):0.585842508329142):0.2799806512166459):2.0678003043121556	172_PTS5:4.4398448731612588):1.1964957900599225	180_PLS4:4.561496663221182):1.0129814698514166):0.6416106964108353):4.2757311396391176);
((((((((054_TME04:4.3550435438678967	049_TCPO9:4.3148355438678969):0.4082832801085893	156_TMF06:4.3474948239764855):1.1225144675964729	(063_PNMS3:4.48893670039915	139_MPN1:4.5012927003991487):0.0523685911738097):1.3345645474176389	((178_PLN2:4.6537987453355196	181_PLS5:4.6537987453355196):0.5406110106979357	(172_PTS5:4.9625575820203318	(127_PT_62:5.3079085974445492	((174_PAN2:4.5828982455792717	175_PAN3:4.5828982455792717):1.5375133676873927	((144_PTN1:5.5865203291916545	171_PTN4:4.004636329191654):0.134085618355701	176_PAN4:5.7206059475473552):1.3486176657193094):0.1078889841778853):2.3815569845757825):0.8505641740131229):0.1928640829571427):0.5605110221445546	142_MPN4:5.2961208611351536):0.219059222832362	(182_PNN1:4.284363586395596	183_PNN2:4.284363586395596):7.2284684975719182):0.087568194974508	(061_PNMS1:5.3142654049117866	(((((060_TMR05:4.3325621477432259	169_TCPO8:4.472870147743226):0.4895671083663443	(159_TPL03:4.109990501464142	(165_TNE08:4.1056355268577418	(((146_VRK5:4.2617058538596044	002_TMR02:8.2617058538596044):0.551805305897385	021_VRK1:4.28189915975699):0.6060359370174655	((013_TMP3:4.8941459951861352	(017_VEB2:4.0134206288202581	007_TNK25:4.0255086288202584):0.094789366365877):0.3592476079927325	148_VRK14:5.2533936031788677):0.2507414935955877):0.1375964300832871):0.0043549746064):0.4396307546454282):1.2322201634892507	(064_PNMS4:4.4135907436712172	124_PN_59:4.3320107436712165):0.2000066759276048):0.9894843785175393	(070_MPN5:4.3945809766739234	062_PNMS2:4.3822249766739239):1.4573808214424369):0.2463155191558377	180_PLS4:5.1411933172721973):0.1388200876395868):0.5182668740302373):2.0289259577862366	185_PSA0:2.261938236728259);
((((((178_PLN2:4.0222283097223244	181_PLS5:4.0222283097223244):0.9623601245809303	((((127_PT_62:4.8207492313582838	((144_PTN1:4.3196344457630396	176_PAN4:4.3196344457630396):1.5305416664019325	171_PTN4:4.2682921121649713):0.8397771191933121):1.5846364841427203	(174_PAN2:5.5879328878062644	175_PAN3:5.5879328878062644):1.7378448276947398):0.9528424251790119	172_PTS5:4.6313201406800157):0.9142991034148901	180_PLS4:4.4707752440949058):0.057681190208349):0.4149825955870832	(142_MPN4:4.4393622446341174	((062_PNMS2:4.7088249678015917	((064_PNMS4:4.3049244354087657	((007_TNK25:4.5317089895068472	(021_VRK1:4.6859578219997635	002_TMR02:9.2175698219997635):0.0033991675070836):0.5980715802027486	(146_VRK5:5.6598490290851666	165_TNE08:4.2083410290851662):0.1591915406244293):1.1056358656991696):0.062106499835061	((((054_TME04:4.0294251812896018	169_TCPO8:4.0294251812896018):0.4793610295974215	(060_TMR05:4.3160228044484201	049_TCPO9:4.4161228044484204):0.0524554064386031):0.4355160742633148	((017_VEB2:4.0801587820098799	(148_VRK14:4.5931957251474191	013_TMP3:4.5931957251474191):0.2728990568624615):1.0123884862775197	156_TMF06:4.3393712682874002):0.1890990168629379):0.825537418946374	159_TPL03:5.3570237040967115):0.1782512311471145):0.105270032557766):0.7706147676125749	((139_MPN1:5.2958682493498301	124_PN_59:4.9654082493498297):0.0401905078876834	061_PNMS1:4.4132267572375143):0.1557369781766536):0.1001825092199503):0.3085447852562209):0.8282842216820984	(183_PNN2:4.2827462690840941	182_PNN1:4.2827462690840941):7.2910969824883427):0.3369268858214014	(063_PNMS3:4.4469262384757355	070_MPN5:4.459282238475736):2.6064518989181016):2.1092443376121457	185_PSA0:2.652626475005984);
((((178_PLN2:5.4025324460716559	((062_PNMS2:4.147905627402654	063_PNMS3:4.147905627402654):0.4327264693257675	070_MPN5:4.5929880967284209):1.3104963493432349):0.2810143899225921	(((181_PLS5:4.9628374108345072	(180_PLS4:4.2523898891411234	(((176_PAN4:4.6507489011637535	144_PTN1:4.6507489011637535):3.0664822906993665	((174_PAN2:4.2448190124003657	175_PAN3:4.2448190124003657):1.4375910964863301	(171_PTN4:4.3412000798945867	127_PT_62:4.0538800798945864):0.7081380289921098):1.0860090829764246):0.9157459208596034	172_PTS5:4.0368651127227242):1.2903687764183993):0.2543155216933839):0.4264507981712427	142_MPN4:4.7376242090057499):0.0831420945789135	(((139_MPN1:4.4335660385627094	(060_TMR05:4.8951206717364082	(((169_TCPO8:4.1124249078280801	054_TME04:4.1124249078280801):0.1954934412000765	049_TCPO9:4.2677103490281567):0.666776454787217	159_TPL03:4.5618788038153744):0.0607338679210334):0.7303173668263037):0.7098578713819059	(061_PNMS1:4.0283534540109969	((156_TMF06:4.5361193468070677	(((002_TMR02:8.293140086571448	146_VRK5:4.2931400865714489):1.4615634155974049	((007_TNK25:4.8982028740314707	021_VRK1:5.0558508740314707):0.0994773261401098	(017_VEB2:4.2318928111973131	(148_VRK14:4.7797090857397189	013_TMP3:4.7797090857397189):0.2381197254575945):0.7536993889742679):0.0677633019972725):0.1338301472046416	165_TNE08:4.4370256493734956):0.1021096974335716):1.0956488930626624	064_PNMS4:4.4665402398697305):0.2357652141412675):0.1922384559336195):0.7082336481772339	124_PN_59:5.52119755812185):0.1217247454628132):0.2111165324095846):1.9261638789274411	(182_PNN1:4.7258791793131705	183_PNN2:4.7258791793131705):8.2298195356085184):4.7362722189382254	185_PSA0:6.3245829338599151);
(185_PSA0:4.2856427986219838	((((181_PLS5:4.0016539477702215	178_PLN2:4.0016539477702215):1.3969682630209217	(070_MPN5:4.9593590725073762	((((((013_TMP3:4.8834111979161072	148_VRK14:4.8834111979161072):0.7085334120991068	((002_TMR02:8.5602198607892692	021_VRK1:4.028607860789271):0.3162801244100734	146_VRK5:4.8764999851993451):0.630856624815869):0.0247781586055238	017_VEB2:4.8307867686207366):0.0557769019029581	007_TNK25:4.8986516705236953):0.3873199676789794	((165_TNE08:4.0504850010752929	159_TPL03:4.0504850010752929):0.3135803591976806	054_TME04:4.7768813602729745):0.1596582779297006):1.2763799825196185	124_PN_59:4.550279620722292):0.0786194517850845):0.9402151382837659):0.6872205516090157	(((((062_PNMS2:4.7024249596003678	064_PNMS4:4.4659009596003685):0.1913744596898154	(139_MPN1:4.2317653201910232	063_PNMS3:4.2194093201910237):0.6743900990991604):0.3338894575554309	(((169_TCPO8:4.2286274017588257	060_TMR05:4.0883194017588256):0.2526875838581728	156_TMF06:4.0654829856169989):0.3507911357634614	049_TCPO9:4.791898121380461):1.7401187554651547):0.1712506750048982	(061_PNMS1:4.3727070358453615	142_MPN4:4.1429230358453619):0.1157565160051507):0.7074089436566542	(180_PLS4:4.0729534716904956	(((175_PAN3:4.6924867071606444	174_PAN2:4.6924867071606444):1.9023373242380381	((127_PT_62:4.3391942192245425	171_PTN4:4.6265142192245428):0.3738320451105416	(144_PTN1:4.3019575782215522	176_PAN4:4.3019575782215522):2.2802726861135318):0.961405767063599):1.2899614050467996	172_PTS5:4.2374854364454828):0.9103120352450128):1.0886670238166718):0.468090266892992):1.5795347655222876	(183_PNN2:4.1693541878924965	182_PNN1:4.1693541878924965):8.8420113400299503):2.6416652706995372);
((((181_PLS5:4.8810469661298539	178_PLN2:4.8810469661298539):0.5230667848444897	(((((139_MPN1:4.720081057539617	064_PNMS4:4.4712010575396173):0.3177800508481111	124_PN_59:4.7074011083877281):0.043141541214046	(062_PNMS2:4.5357326626367618	((169_TCPO8:5.6347603608953456	(148_VRK14:5.0189443945203749	(002_TMR02:8.8530513990241957	013_TMP3:4.9376393990241993):0.0813049954961755):1.7390959663749719):0.2072501374613629	(((060_TMR05:4.3040418618208296	054_TME04:4.4443498618208297):0.1849154895205922	(156_TMF06:4.041687698498154	049_TCPO9:4.4173116984981542):0.1717456528432676):0.0589921858074499	((((007_TNK25:4.0408571490871799	017_VEB2:4.0287691490871795):0.0270650913023532	021_VRK1:4.2255702403895334):0.3045844518133331	146_VRK5:5.061766692202867):0.5823622320274275	(159_TPL03:4.0292085367182651	165_TNE08:4.0292085367182651):0.1634123875120282):0.0828206129185784):1.1537529612078368):0.0382581642800538):0.5329139869650115):0.1527276760228156	142_MPN4:4.081114325624589):0.5219351400943696	070_MPN5:5.755665465718959):0.1494002852553843):0.8207859918261253	(182_PNN1:4.1671516029371034	183_PNN2:4.1671516029371034):7.4037361398633648):2.7652254818308419	(185_PSA0:2.858263329443667	(((172_PTS5:5.0029894295845301	((174_PAN2:5.1078511309817527	175_PAN3:5.1078511309817527):1.4738365237687794	((127_PT_62:4.1858881254659019	(144_PTN1:4.1488325182780539	176_PAN4:4.1488325182780539):1.9062596071878484):0.6951960142256245	171_PTN4:5.1684041396915266):0.7802115150590054):2.068601774833998):0.7099557485197221	180_PLS4:4.638101178104252):0.361228844523142	(061_PNMS1:4.042342832144759	063_PNMS3:4.952818832144759):0.9912391904826351):3.4242013068162729):0.1104618951876433);
(185_PSA0:2.8734823961563438	(((142_MPN4:4.4449238635468289	((064_PNMS4:4.1685820512906897	(062_PNMS2:4.3864184892668909	139_MPN1:4.3987744892668905):0.0186875620237993):0.9492935974915271	061_PNMS1:4.4439236487822171):0.2307842147646118):1.6686628761146962	(183_PNN2:4.2152836741601183	182_PNN1:4.2152836741601183):7.8959550655014059):0.0411990142173056	((180_PLS4:4.7345051054418708	((((175_PAN3:4.6412627786896694	174_PAN2:4.6412627786896694):1.8575701613506928	((127_PT_62:4.6934499173856929	144_PTN1:6.5626539173856937):0.2104805648296931	(176_PAN4:5.6144686162455812	171_PTN4:4.0325846162455807):1.1586658659698057):0.674510457824976):1.5387426423216792	172_PTS5:4.3902755823620412):1.2012208985462109	(178_PLN2:4.2700882803436233	181_PLS5:4.2700882803436233):0.7026962005646293):0.2178526245336181):0.3122236346241249	((070_MPN5:4.854191567397236	((146_VRK5:4.7542703255464209	148_VRK14:4.838858325546421):1.5905523213857526	((017_VEB2:4.5083327787500078	021_VRK1:4.6780687787500081):0.4160878469061391	(013_TMP3:5.1645296318316305	(007_TNK25:4.2465225800595459	002_TMR02:8.935782580059545):0.1441590517720849):0.5458269938245172):0.7190540212760254):0.8802409204650622):0.5174947619655261	((063_PNMS3:4.6121977555141775	(((159_TPL03:4.5482430272852969	((049_TCPO9:4.0110540859364701	054_TME04:4.0512620859364699):0.3620199541441719	060_TMR05:4.2729740400806424):0.5477769872046545):0.1120650124891997	169_TCPO8:5.0731240397744974):0.345787374345003	(165_TNE08:4.2896882037157766	156_TMF06:4.286672203715777):0.7164072104037226):0.5378223413946778):0.0874268113775801	124_PN_59:4.3815205668917567):0.6597057624710045):0.6321264107032342):1.3035890138128348):2.0884326422775135);
(((183_PNN2:4.3793729686581608	182_PNN1:4.3793729686581608):7.6968918241238278	((((124_PN_59:4.6324472807184307	(139_MPN1:4.1205333918133356	070_MPN5:4.1205333918133356):0.8423738889050943):0.0881069763271954	061_PNMS1:4.1281822570456264):0.8786297781575436	(142_MPN4:4.3399474918498626	((169_TCPO8:5.8959561666669504	(((156_TMF06:4.1891733547681236	049_TCPO9:4.5647973547681238):0.3392180845000902	((054_TME04:4.1443432324786436	060_TMR05:4.0040352324786435):0.6568161156867856	(013_TMP3:5.7031359147102361	(159_TPL03:4.130483265608432	((007_TNK25:4.0004046676857801	002_TMR02:8.6896646676857792):0.3192476416195693	((146_VRK5:4.6163730667579994	021_VRK1:4.0847610667579994):0.3491645508127117	148_VRK14:5.0501256175707114):0.0433746917346381):0.5730789563030836):0.0365566491018026):0.2213034334551941):0.1430640911027846):0.221557781267755	(017_VEB2:5.3491707341017554	165_TNE08:4.5990107341017543):0.1539544864342138):0.7301749461309819):0.0336885751526271	(064_PNMS4:4.1539732085542962	(063_PNMS3:4.0458483617680923	062_PNMS2:4.0458483617680923):0.3446488467862043):0.1946115332652819):0.8950987500302843):0.4370805433533071):0.541186371583388	(178_PLN2:5.8519862571332109	(181_PLS5:4.9777501182350035	(180_PLS4:4.138954061231904	(172_PTS5:5.2028385107495696	(((175_PAN3:5.8078758482318555	(171_PTN4:4.2889195178753043	127_PT_62:4.0015995178753041):0.885884330356552):0.1131770646010119	(144_PTN1:4.8645152057817	176_PAN4:4.8645152057817):2.0053497070511686):0.3136365784858437	174_PAN2:6.2346894913187114):2.6154490194308577):0.0109595504823344):0.3826640570030986):0.8742361388982076):0.117892149653347):0.7603983859954314):1.5772231116667312	185_PSA0:2.28609990444872);
((((((((172_PTS5:4.542560368357619	((144_PTN1:4.4155046871894319	176_PAN4:4.4155046871894319):2.7719081664396743	(171_PTN4:4.3770120131174926	127_PT_62:4.0896920131174923):1.2285168405116142):1.9512595147285126):0.078395911416424	(175_PAN3:5.366396186073958	174_PAN2:5.366396186073958):2.9018600937000851):0.5767767420657851	180_PLS4:4.1228890218398284):0.994006414150845	((061_PNMS1:4.5033002104895949	(070_MPN5:5.2351864633267819	142_MPN4:4.0825704633267819):0.1909457471628124):0.0820751253968552	124_PN_59:5.1777473358864494):0.5657721001042242):0.6625626249212044	(178_PLN2:4.1437252251748982	181_PLS5:4.1437252251748982):2.0918648357369798):0.7893171502875159	(((054_TME04:4.6587501187774487	(060_TMR05:4.5029650912471757	156_TMF06:4.2274410912471758):0.0154770275302735):1.305859631897055	((062_PNMS2:4.4330119213760328	063_PNMS3:4.4330119213760328):0.085235387175085	139_MPN1:4.5306033085511181):0.1018264421233862):0.1509463020737167	(064_PNMS4:4.2938557545753673	(((((021_VRK1:4.2477799671585705	(002_TMR02:8.1258169310588215	146_VRK5:4.1258169310588215):0.6535750360997484):0.4257685067594857	017_VEB2:4.5038124739180558):0.1462665605964386	((148_VRK14:4.6253221405233322	013_TMP3:4.6253221405233322):0.2280560040093268	007_TNK25:4.0795301445326597):0.5826368899818354):0.4575804867660841	(169_TCPO8:4.091647705602103	049_TCPO9:4.0514397056021032):0.6786678156784755):0.1553541229721342	(165_TNE08:4.2302296238381176	159_TPL03:4.2302296238381176):0.2826240204145949):0.9492461103226542):0.2406402981728544):2.7424831584511722):0.1337183551330168	(183_PNN2:4.9309361052623881	182_PNN1:4.9309361052623881):7.573677461070023):1.9222466126185738	185_PSA0:3.0594721789509842);
(185_PSA0:7.3360915600444399	((182_PNN1:4.0983917629994915	183_PNN2:4.0983917629994915):7.7065835531049451	(((((((((169_TCPO8:4.4727890207452186	(054_TME04:4.2676354228868405	060_TMR05:4.1273274228868404):0.205153597858378):0.1416514565055153	049_TCPO9:4.5742324772507343):0.0565445943190414	((((013_TMP3:4.8025540378435814	017_VEB2:4.0166180378435801):0.2362934671248445	007_TNK25:4.2649995049684248):0.1015250090654991	021_VRK1:4.5241725140339248):0.5350593080761967	159_TPL03:4.1393358221101204):0.1188332494596548):0.0972940193963937	002_TMR02:9.8069710909661705):1.4823677830259803	(139_MPN1:4.0413344766532768	070_MPN5:4.0413344766532768):0.8771323973388727):0.0032418404357812	064_PNMS4:4.672828714427931):1.0424571455407354	(178_PLN2:4.9394900269074462	(((((176_PAN4:4.3535772899240541	144_PTN1:4.3535772899240541):1.6874560168254136	171_PTN4:4.4591493067494676):0.2376181145129015	127_PT_62:4.4094474212623682):3.2834116577789234	(172_PTS5:4.0876696484435255	(174_PAN2:5.6117615944235437	175_PAN3:5.6117615944235437):2.1232080540199809):0.8782814305977675):0.426377309814402	180_PLS4:4.3174843888556946):0.1658736380517514):0.5237238330612195):0.1725560335018564	181_PLS5:5.6357698934705223):0.5243073823705158	((((156_TMF06:5.0634118860321253	((146_VRK5:4.6709249104131914	148_VRK14:4.7555129104131915):0.887004076494273	165_TNE08:4.1064209869074633):0.9600068991246611):0.7961707877203724	124_PN_59:4.6127746737524973):0.1968986780440257	((062_PNMS2:4.3073115714614589	063_PNMS3:4.3073115714614589):0.6883932824105836	061_PNMS1:4.0852288538720423):0.1320724979244807):1.0579382460943314	142_MPN4:5.0454555978908546):0.4629576779501834):0.2989100402633981):6.8985042439400033);
(185_PSA0:3.8767397242295938	(((178_PLN2:5.0645640524390343	(181_PLS5:4.9466230998874581	(180_PLS4:4.4365789556668656	(((171_PTN4:4.7701217652593861	127_PT_62:4.4828017652593859):1.2847705303457808	(176_PAN4:4.1608408783350024	144_PTN1:4.1608408783350024):3.4759354172701644):1.6582178511066235	((174_PAN2:5.3620850998620702	175_PAN3:5.3620850998620702):2.4997446029814063	172_PTS5:4.2145297028434765):0.4843524438683128):0.8125408089550759):0.0539121442205922):0.1179409525515763):1.049938594919676	((061_PNMS1:4.8846073707795661	((124_PN_59:4.4789767488490373	((017_VEB2:4.7031258290061979	(146_VRK5:4.8972243850793271	013_TMP3:4.9818123850793281):0.5072494439268699):0.4145514971360634	((169_TCPO8:4.2033353690287019	049_TCPO9:4.1631273690287021):0.4951096866065094	((007_TNK25:4.0613899013673338	(021_VRK1:4.0283903577792461	002_TMR02:8.5600023577792452):0.1906475435880867):0.0265991491716191	148_VRK14:4.861837050538953):0.9598880050962585):0.0818882705070496):1.3612834227067767):0.5084374279613979	((139_MPN1:4.2930935350086576	062_PNMS2:4.2807375350086581):0.2925785609284156	((064_PNMS4:4.2662841305581889	(((060_TMR05:4.316665627006488	054_TME04:4.4569736270064881):0.1260139510648682	156_TMF06:4.1671555780713563):0.8446544328613798	(159_TPL03:4.2704547881567896	165_TNE08:4.2704547881567896):0.7443712227759466):0.4197021196254518):0.0168975746617861	(063_PNMS3:4.2786177240696048	070_MPN5:4.2909737240696035):0.2410879811503697):0.0536103907170987):0.7322020808733622):0.4895651939691301):0.5844343618248462	142_MPN4:5.2392577326044121):0.2235809147542984):0.7075520714416044	(182_PNN1:5.8897090587098102	183_PNN2:5.8897090587098102):6.278333660090504):3.0760850054292792);
```
