## Supplementary data 3 for "Phylogenomic analyses of the Austral podocarps (*Podocarpus*: Podocarpaceae) reveals unlikely hybrid ancestry of a New Zealand species": wASTRAL_bl_4X.tree

```
((((((((((((((146_VRK5:4,002_TMR02:8)0.801734:0.531612,021_VRK1:4)0.458948:0.132836,(013_TMP3:4,148_VRK14:4)0.955389:0.749036)0.377455:0.024812,007_TNK25:4)0.362563:0.012088,017_VEB2:4)0.973894:0.828892,(159_TPL03:4,165_TNE08:4)0.407562:0.078732)0.463238:0.168796,((((169_TCPO8:4,054_TME04:4)0.387887:0.040208,049_TCPO9:4)0.423957:0.1001,060_TMR05:4)0.518941:0.275524,156_TMF06:4)0.597071:0.244512)0.997042:1.0918,((((139_MPN1:4,070_MPN5:4)0.409074:0.068172,067_MPN2:4)0.483403:0.153004,(062_PNMS2:4,063_PNMS3:4)0.564897:0.20882)0.380072:0.027704,064_PNMS4:4)0.519737:0.171084)0.550649:0.202248,(065_PNMS5:4,124_PN_59:4)0.63525:0.291752)0.624049:0.30062,061_PNMS1:4)0.476617:0.229784,142_MPN4:4)0.933218:0.73408,((((((((144_PTN1:4,176_PAN4:4)0.99981:1.581884,171_PTN4:4)0.615124:0.28732,127_PT_62:4)0.569936:0.284568,072_PTS2:4)0.738455:0.429588,(174_PAN2:4,175_PAN3:4)0.99994:1.634548)0.999998:2.012752,172_PTS5:4)0.922135:1.074844,180_PLS4:4)0.494948:0.356484,(181_PLS5:4,178_PLN2:4)0.965353:0.812616)0.854144:0.573128)0.907376:0.635656,(183_PNN2:4,182_PNN1:4)1.0:7.367388):2,185_PSA0:2);
```
